# Analyses of trait evolution and diversification reveal multiple adaptive periods in the fungal order *Hymenochaetales*

**DOI:** 10.1101/2024.06.06.597693

**Authors:** Xue-Wei Wang, Torda Varga, Qiu-Shi Li, László G. Nagy, Li-Wei Zhou

**Affiliations:** State Key Laboratory of Mycology, Institute of Microbiology, Chinese Academy of Sciences, Beijing 100101, P.R. China; University of Chinese Academy of Sciences, Beijing 100049, P.R. China; Comparative Fungal Biology, Royal Botanic Gardens, Kew, Richmond, TW9 3AB, United Kingdom; Synthetic and Systems Biology Unit, Institute of Biochemistry, Biological Research Center, HUN-REN, Temesvári krt. 62, Szeged H-6726, Hungary

**Keywords:** *Basidiomycota*, diversification rate, adaptive radiation, morphology, parasites, global warming, the expansion of angiosperms

## Abstract

Mushroom-forming fungi (*Agaricomycetes*) represent one of the most speciose and morphologically diverse life forms, which radiated into most niches on Earth and evolved diverse morphologies and life histories. The order *Hymenochaetales* comprises a species-rich group of important wood decayers and tree parasites, however, patterns of macroevolution across the order and thus the origins of key traits, such as pathogenicity are currently unknown. Here, using a novel, nearly comprehensive phylogeny of the *Hymenochaetales*, we show that its evolution has been shaped by an early adaptive period, followed by a general rate slowdown interrupted by local rapid radiations in the Cretaceous. We inferred that the ancestor of the order has undergone rapid phenotypic diversification into a range of morphologies and lifestyles, of which crust-like morphologies and ‘pileate-sessile’ forms typical of bracket-fungi became dominant among extant taxa. Net diversification rate showed significant correlations with paleoclimate, morphological and ecological traits, however, teasing apart the contributions of individual clades revealed that these were mostly driven by the Mid-late Cretaceous rapid radiation of the genus *Phylloporia*, a diverse group of plant parasites. Together, this study unraveled a complex evolutionary history of the *Hymenochaetales* and uncovered novel patterns of phenotype evolution and diversification in mushroom-forming fungi.

## Supplementary material for "Analyses of trait evolution and diversification reveal multiple adaptive periods in the fungal order *Hymenochaetales*": File S1 (part 1 of 4)

```
>Boletopsis_leucomelaena
ATGAAACAA-AGCA--------TGT----G-----A---------A--------------------------G--G-G-------------------------------------------------------------------------------------------------------------------------------T----T-G--TAGCTG--G----CC---------------T-----------------------------------C-TCT----------------------TCT-GGA---GG-----C-A---T---G-TG-CA----------------------------------------C-A----------------C------------------------------------------C----TGG---AT---C-A---TTC-------------------A-T-------CC-------------------CCT----T-------CA-CA-----C-------AC-C------TGTG-CA---C-----------------------------------------------------------------------------------------------------------------------------------AAC-----C--------T-----------------------------------------------------------------GTAG----------------------------------CTT-------------------------------------------------------------------------------------------------------------------------------------------------------------------------------------------------------------------------------------------------------------------------------------------------------------------------------GG-------------------------------------------GATGATCA----CG---------------------------GAG-------------------------------------------------------------------------------------------------------------------------------------------------------------------------------------------------------------------------------------------ACCGTCT------TTC------------------------------------TGGC--------------------------------------------------------------------------------------------------------------------------------------------------------------------------------------------------------------------------------------------------------------------------------------GG-------------------------TGCCG-A----------A--T---GC---C-----CTC---GCTATGA------------------TCT------------------TT-T---GAT-----------AC-------A-------CA---C--------------CT--TCATATA------A-C-G-TT-CA----TGT-------T--G---A-TG----A-GATTA------TT--------T-------T-------------------G----A---A-------T--GG--A------AA---TACAACTTT---CAGCAACGGATCTCTTGGCTCTCG-CATCGATGAAGAACGCAGCG-AAATGCG-----ATAA-GTAATGTGAATTGCAGAA-TT-CAGTGAATCATCGAATCTTTG-AACGCACCTTGCGCTCCTTGG--TAT-T-C-CGAGGAGCATGCCTG-TTTGAGTGTCATG-AA-AT--TCTC--AAC-T-G--C--C-------T-T-G-G---------C---------T------T-------------TTTT---------------T-----TTGCC--------------------------------AAA-------------------A--GT-----GAAG-----T-TGG-A-TT-TT--GGAG-G---T-T-------------TTGT----TGCTGG-------CATTGGAGCGT-C---------------------------T---GATTGAT------GC------------------------------TT---------------G-C-T---T--GT-TG-GCTCCTCCTAAAAGCATGC------AG----------AG------------------------C-TT--------GGCAAA-------------GC-----GA----------------TG----------T-CG-A-T---GTGAT---AA------T---------------------------TAT-----C-T---------AC--G-TTG--------TC-----G-TCR-------------------------------------------------------AAG---TG----TGA---------------------------A----------GA-T------CT----------------------------GC-T-GT----------TGGG-----TGT---------G------GCC----------------------------------------------------------------------------------------------------------------------------------------T------------T----------------T-TGAACAACCCTAG-TAACTGCG--AGTG-AAGC-G-GGAAA-AGCTCAAA-TTT-AAAATCTG-GC---GT--G--C-C--T---TT-GGCYGT-CCGAGTTGTAGTCTGGAG-AA--GTG-TT-TTCTGTGCCG-GA-CC--GTGTACAAGTCCCTTGGA-ACAG-GGCCTCATAGAGGGTGAGAATCCCGTCTT-TGACACGG-A-C-T-A-CCGG-TG----C-TCTGT--GA-TGCGC-TCTCAACGAGTCGAGTTGTTTGGGAATGCAGCTCAAAAT-GGGTGGTAAATTCCATCTAAAGCTAAATATAGGCGA-GAGACCGATAGCGAACAAGTACCGTGAGGGAAAGATGAAAA-GCACTTTG-G-AAAGAGAGTTAAACAGTAC-GTGAAATTGCT--GAAAGGGAAACGCTTG-AAGTCAGTCATGTCT-G-CTAGGACT-CAGCC-TT--G------CA--TT-------T-----T------T------GCTT-----GGTGCACTT-TCT-G-G--T--T-G-ACAGGCC-AGCATYGA-TTTT-GA-CC----GTTGGAGAAAG-G-TG-G--AGGA--AATGTGGCA-----TC----TT---T-----YGAGGTGTG---TTATAG-TCC-TC-TGC-T-GTAT-GCAAT-GGTT-GGGATCGA-GG-A-----CCGC-AGCATGCC-T------T----T--------A---T--------GG----CC-------GGG--G------G----------------------TC----A--C-A-CCC--AC-G-T---T--A-CGTGCTT-AGGAT-GCTGGC-TTAAT-GGCTTTAAGC--GACCCGTCTTGAAACACGG-ACCAAGG-AGTCTAACTTGCCTGCGAGTGTTTGG--GT-GG-AAAA-CCC--AAGCGCGCAATG-AAAGTG-AT-A-G---TTGAGA--C-CT------CTG------------------T--------CA-------TGGAGGGCA-TCGACGCCCGG-ACCTGATC-----TACG---GAGACGGTTCTGCGGTAGAGCATGCATG-TTGGG----ACCCGAAAGATGGTGAACTATGCCTGAATAGGGTGAAGCCAGAGGAAACTCTG-GTG-GAGGCTCGTAGCGA-TTCTGACGTGCAAATCGA-TCGTCAAATTTGGG
>Thelephora_ganbajun
CCA-A--------------ATTGTT----G---------------A---CAT-----------------------GAG-------------------------------------------------------------------------------------------------------------------------------T----T-G--T-GCTG--G----CC---------------C-----------------------------------T-CAA------------ACG-----------GGG---GG-----C-A---T---G-TG-CA----------------------------------------C-G----------------C------------------------------------------T----C----------T-G---TTT---------------ACACA------T--CC-----A---------------C----T-------CA--------C-------AC-C------TGTG-CA---C------------------------------C-----------------------------CTCTGT-----------------------------------------------------------------AGT--------------TCT---------------------------------------------------------------GTGG---------------------------------------------------------------------------T----------------------------------------------------------------------------------------------------------------------------------------------------------------------------------------------------------------------------------------------------------------------------------CTGGG-GG--------------------------------------------------------G---CT-----------------------------------------------------------------------------------------------------------------------------------------------------------------------------------------------------------------------------------------------------CTGT-----------------------CCCT------------------------------------CGG------------------------------------------------------------------------------------------------------------------CT-----------------------------------------------------------------------------------------------------------------------------------------------------------------------------------------------GT-G------------G-----------------TTCTA-----TGT---------------------------------------CT-T-----T-----ACAC--AC-------A-------CA---C---A---------GCA-----A-TG------A-A-G-T--C---T-TAT-GGGA--T--G-----T-----A----TG------TTAC------------G-TT----------TGAC---------AC--G-A-----T---A--C------AA---TACAACTTT---CAGCAACGGATCTCTTGGCTCTCG-CATCGATGAAGAACGCAGCG-AAATGCG-----ATAA-GTAATGTGAATTGCAGAA-TT-CAGTGAATCATCGAATCTTTG-AACGCACCTTGCGCCCTTTGGC-CAT-T-C-CGAAGGGCATGCCTG-TTTGAGTATCATG-AA-CA--CCTC--AAC-T-C--T--C-------A-T-G-G---------G---------T------T-------------TGCCA--------------T----------------------------------------------------------------G--A------TGAG---C-T-TGG-A-CTCTT--GGGG-G---T---------------TT------TGCTGG-------C-C-------C-------------------------------------------------------------------------------------------------A-C---C--GT-CG-GCTCCTCTCAAACGAATC-------AG----C--TT-GCCGG---------------------CATT-----TG--G---------------TGGCA----------------T-----CA----------C-AG-G-T---GTGAT---AA------C---------------------------TAT-----C-T---------AC--G-CTT-GT------------G-GTA------------TTC-C-------------ACTTG----------------------G---------TAACC-----T----------TCAGCAATGG---------AGG-TG---TGCT------------------GGA-------GC-T-----------CAT-AGA------C----------------GTC-------------TC---TCTTC-------------------------AGCAAGGGA-C--------A--TG----------------------------------------------TTT---------------T-TGA-ACG----T----------------T-TGATCTCCCCTAG-TAACTGCG--AGTG-AAGC-G-GGAAG-AGCTCAAA-TTT-AAAATCTG-GC---GT--G--C-C--T---CC-GGTCGT-CCGAGTTGTAGTCTGGAG-AA--GCG-TT-TTCTGTGTTG-GA-CC--GTGTATAAGTCTCTTGGA-ACAG-GGCGTCATAGAGGGTGAGAATCCCGTCTT-TGACACGG-A-C-T-A-CCAA-TG----C-TTTGT--GA-TGCGC-TCTCAAAGAGTCGAGTTGTTTGGGAATGCAGCTCAAAAT-GGGTGGTAAATTCCATCTAAAGCTAAATATAGGCGA-GAGACCGATAGCGAACAAGTACCGTGAGGGAAAGATGAAAA-GCACTTTG-G-AAAGAGAGTTAAACAGTAC-GTGAAATTGCT--GAAAGGGAAACGCTTG-AAGTCAGTCATGTCT-G-CCAGGACT-CAGCC-TT--G------C----T-------T-----C------T------GCTT-----GGTGTACTT-TCT-G-G-TT--G-G-ATGGGCC-AGCATCAA-TTTT-GA-CC----GTTGGAGAAAG-G-CC-T--TGGG--AATGTGGCA-----CC----TT---T-------GGGTGTG---TTATAG-CCC-TT-TGT-C-GTAC-GCAAC-GGTT-GGGATTGA-GG-A-----CTGC-AGCACGCC-T------T----T--------A---T--------GG----CC-------GGG--G------T----------------------TT----T--G---CCC--AC-G-T------A-TGTGCTT-AGGAT-GTTGGC-ATAAT-GGCTTTAAGC--GACCCGTCTTGAAACACGG-ACCAAGG-AGTCTAACATGCCTGCGAGTGTTTGG--GT-GG-AAAA-CCC--ATGCGCGTAATG-AAAGTG-AT-A-G---CTGAGA--T-CC------TCT---------------------------CA-------TCAGGAGCA-CCAGCGCCTGG-ACCTGATC-----TACG---GAGACGGTTCTACGGTAGAGCATGTATG-TTGGG----ACCCGAAAGATGGTGAACTATGCCTGAATAGGGTGAAGCCAGAGGAAACTCTG-GTG-GAGGCTCGTAGCGA-TTCTGACGTGCAAATCGA-TCGTCAAATTTGGG
>Fomitopsis_pinicola
ATG-A------A--------T-TCT----G-----A---------A----A---------------------G--G-G--------------------------------------------------------------------------------------------------G----------------------------T----T-G--TAGCTG--G----C----------------C-------G---------------------------T-TTC------------GTT--------TG-AGC---GG-----C-A---T---G-TG-CA----------------------------------------C-G----------------C------------------------------------------C----C----------T-G---CTCATT----------------A-T-------CC-----A--------------TC----T-------CA-CA-----C-------AC-C------TGTG-CA---CA-----------------------------------------------------------TACTGT-----------------------------------------------------------------AGG--------------------------------------------------------------------------------TCGG----------------------------------CTT--------------------------------------T----TGATT-------------------------------------------------------------------------------------------------------------------------------------------------------------------------------------------------------------------------------------------------------------------------------GG----------------------------------------------AGTGGG----G---TC---------------------------------------------------------------------------------------------------------------------------------------------------------------------------------------------------------------------------------------------------------------------------------TTC--------AT--------------------------CGAC----------------------------------------------------------------------------------------------------------------TCT--------------------------------------------------------------------------------------------------------------------------------------------GCTCTTT---AGTTG--------GG--------------------------GC--------------------------C-----TT-----------------------------CCT--ATGT------------TT-T---A-T--------C--AC-------A-------CA---C---T----A-----CT--T----CA----------G-T------T-TAA-AGAA--T--G-----TC-----------------CT-C-T----TG--C-G-TC----------TAAC----G----C---A------TT---T--A------AA---TACAACTTT---CAGCAACGGATCTCTTGGCTCTCG-CATCGATGAAGAACGCAGCG-AAATGCG-----ATAA-GTAATGTGAATTGCAGAA-TT-CAGTGAATCATCGAATCTTTG-AACGCACCTTGCGCTCCTTGG--TAT-T-C-CGAGGAGCATGCCTG-TTTGAGTGTCATG-GA-AT--TCTC--AAC-T-C--T--G-------T-T-T-A---------C---------T------T-------------TTG----------------T--------------------GA------------------------------------------A--T------AGAG---C-T-TGG-A-C--TT--GGAG-G---T-TT------------AT------TGCCGG-------T--------AC-C---------------------------------------------------------------------------------------------T-G-T---G--AT-CG-GCTCCTCTTGAATGCATT-------AG----C--TC-GA------------------------A-CC-----TT-----------TT----GT-GG-----AT-CAGC-----T-----TA----------T-CG-G-T---GTGAT---AA-------------AAA------------------TGT-----C-T---------AC--G-CC--G-------TT----A-CTG--------------------------------TG----------------------AA-G-CA----TAT---------------------------T----------AT-T------CG----------------------------GC-T--T--------C-C-AA-----T-C----------------GTC-------------CT---TCAC-------------------------------GGGA-C-AATAAC----------------------------------------------------------------------T-TTG-ACC----T----------------T-TGACCTCCCCTAG-TAACTGCG--AGTG-AAGC-G-GGAAA-AGCTCAAA-TTT-AAAATCTG-GC---G---G--T-C--T---TT-GGCCGT-CCGAGTTGTAGTCTGGAG-AA--GTG-CT-TTCCGCGCTG-GA-CC--GTGTACAAGTCTCTTGGA-ACAG-AGCGTCATAGAGGGTGAGAATCCCGTCTT-TGACACGG-A-C-T-A-CCAG-TG----C-TTTGT--GA-TGTGC-TCTCAAAGAGTCGAGTTGTTTGGGAATGCAGCTCAAAAT-GGGTGGTAAATTCCATCTAAAGCTAAATATTGGCGA-GAGACCGATAGCGAACAAGTACCGTGAGGGAAAGATGAAAA-GCACTTTG-G-AAAGAGAGTTAAACAGTAC-GTGAAATTGCT--GAAAGGGAAACGCTTG-AAGTCAGTCGCGTTG-G-CCAGGACT-CAGCC-TT--G------C----TT-----AT-----T------T------GCTT-----GGTGCATTT-TCT-G-G--T--T-G-ACGGGCC-AGCATCGA-TTTT-GA-CC----GCTGGAAAAAG-A-TT-A--GGGG--AATGTGGCA-----CC----TT---C-------GGGTGTG---TTATAG-CCC-TT-AGT-C-ACAT-ACAGT-GGTT-GGGATCGA-GG-A-----CCGC-AGCACGCC-T------T----T--------A---T--------GG----CC-------GGG--G------T----------------------TC---------G-CCC--AC-G-T------T-CGTGCTT-AGGAT-GCTGGC-GTAAT-GGCTTTAAAC--GACCCGTCTTGAAACACGG-ACCAAGG-AGTCTAACATGCCTGCGAGTGTTTGG--GT-GG-AAAA-CCC--GAGCGCGTAATG-AAAGTG-AA-A-G---TTGAGA--T-CC------CTG------------------T--------CG-------TGGGGAGCA-TCGACGCCCGG-ACCTGAAC-----TTCG---GTGATGGATCTGCGGTAGAGCATGTATG-TTGGG----ACCCGAAAGATGGTGAACTATGCCTGAATAGGGTGAAGCCAGAGGAAACTCTG-GTG-GAGGCTCGTAGCGA-TTCTGACGTGCAAATCGA-TCGTCAAATTTGGG
>Grifola_frondosa
ACG-A------G--------T-TCA----G-----A---------A----A---------------------A--G-G--------------------------------------------------------------------------------------------------G----------------------------T----T-G--TAGCTG--G----C-----C----------T-----------------------------------C------------A---AAT--------C--CGG---GG-----C-A---T---G-TG-CA----------------------------------------C-A----------------C------------------------------------------C----C----------T-G---CTC-------------------A-T-------CC-----A---------------C----T-------CT-CA-----C-------AC-C------TGTG-CA---C------------------------------T-----------------------------TTCTGT-----------------------------------------------------------------AGG--------------------------------------------------------------------------------TCGG-----T---------------------------------------------------------------------T-------CG-------------------------------------------------------------------------------------------------------------------------------------------------------------------------------------------------------------------------------------------------------------------------------GG----------------------------------------------ATCTG-----G---TC------------------------------------------------------------------------------------------------------------------------------------------------------------------------------------------------------------------------------------------------------------C-------------------CTCG------------------------------------CGG----------GGTCG------------------------------------------------------------------------------------------------------------------------------------------------------------------------------------------------------------------------------------------------------------------------GG----------------------TTCTGT--------------G--C--------C-----TT-----------------------------CCT------------------ATGTACAA-T--------C--AC-------A-------AA---C---G----------CT--T----CA----------G-TA-------TTC-AGAA--T--G-----TC----A--T-TG------CG-------ATA-AT---TA----------AAAC----GC---------A-----T---C--T------TA---TACAACTTT---CAGCAACGGATCTCTTGGCTCTCG-CATCGATGAAGAACGCAGCG-AAATGCG-----ATAA-GTAATGTGAATTGCAGAA-TT-CAGTGAATCATCGAATCTTTG-AACGCACCTTGCGCTCCTTGG--TAT-T-C-CGAGGAGCATGCCTG-TTTGAGTGTCATG-GA-AT--TCTC--AAC-C-C--A--C-------A-C-G-T---------C---------C------T-------------TG-----------------T--------------------GA--------------------TGT---------------G---G--A------CGGG---C-T-TGG-A-CA-TT--GGAG-G---T-T-------------TC------TGCCGG-------C-C-------C-C---------------------------------------------C----------------------------C-AT---------------T-C-G---G--GT-CG-GCTCCTCTGGAATGCATT-------AG----C--TC-CA------------------------T-CC------------------CT-----T-GCG---GAT-CGG------C-----TC----------T-CG-G-T---GTGAT---AA------T---------------------------TGT-----C-T---------AC--G-CC--G-------T--G--G-TCG--------------------------------TTG--------------------AAG-C-CT----CAGT------C-------------------G----------GG-C------GA----------------------------GC-T--T--------A-T-AA-----T-C----------------GTC-------------CC---CTCC-------------------------------GGGA-C-AATCGAA---------------------------------------------------------------------T-ATG-ACA----T----------------C-TGACCTCCCCTAG-TAACTGCG--AGTG-AAGC-G-GGAAG-AGCTCAAA-TTT-AAAATCTG-GC---G---G--T-C--T---CA-GGCCGT-CCGAGTTGTAGTCTGGAG-AA--GTG-CT-TTCCGCGCTG-GA-CC--GTGTACAAGTCTCTTGGA-ACAG-AGCGTCATAGAGGGTGAGAATCCCGTCTT-TGACACGG-A-C-T-A-CCAG-TG----C-TTTGT--GA-TGCGC-TCTCGAAGAGTCGAGTTGTTTGGGAATGCAGCTCAAAAT-GGGTGGTAAATTCCATCTAAAGCTAAATATTGGCGA-GAGACCGATAGCGAACAAGTACCGTGAGGGAAAGATGAAAA-GCACTTTG-G-AAAGAGAGTTAAACAGTAC-GTGAAATTGCT--GAAAGGGAAACGCTTG-AAGTCAGTCGCGTCG-T-CCGGAACT-CAGCC-TC--G------C----C-------T-----T------C------GCTT-----GGTGCATTT-TCC-G-G--T--C-G-ACGGGCC-AGCATCGA-TTTC-GA-CT----GTCGGATAAAG-G-CT-G--GGGG--AATGTGGCA-----CC----TT---C-------GGGTGTG---TTATAG-CCT-CC-AGT-C-ACAT-ACGAC-GGTT-GGGATCGA-GG-A-----ACTC-AGCACGCC-T------T----T--------A---T--------GG----TC-------GGG--G------T----------------------TC---------G-CCC--AC-G-T------A-CGTGCTT-AGGAT-GCTGGC-GTAAT-GGCTTTAAAC--GACCCGTCTTGAAACACGG-ACCAAGG-AGTCTAACATGCCCGCGAGTGTTTGG--GT-GG-TAAA-CCC--GAGCGCGTAATG-AAAGTG-AA-A-G---TTGAGA--C-TC------CTG------------------T--------CG-------TGGGAGGCA-TCGACGCCCGG-ACCAGACC-----TTCT---GTGACGGCTCCGCGGTAGAGCGTGTATG-TTGGG----ACCCGAAAGATGGTGAACTATGCCTGAATAGGGTGAAGCCAGAGGAAACTCTG-GTG-GAGGCTCGTAGCGA-TTCTGACGTGCAAATCGA-TCGTCAAATTTGGG
>Coltricia_albidipes
----------------------------------------------------------------------------------------------------------------------------------------------------------------------------------------------------------------------------------------------------------------------------------------------------------------------------------------------------------------------------------------------------------------------------------------------------------------------------------------------------------------------------------------------------------------------------------------------------------------------------------------------------------------------------------------------------------------------------------------------------------------------------------------------------------------------------------------------------------------------------------------------------------------------------------------------------------------------------------------------------------------------------------------------------------------------------------------------------------------------------------------------------------------------------------------------------------------------------------------------------------------------------------------------------------------------------------------------------------------------------------------------------------------------------------------------------------------------------------------------------------------------------------------------------------------------------------------------------------------------------------------------------------------------------------------------------------------------------------------------------------------------------------------------------------------------------------------------------------------------------------------------------------------------------------------------------------------------------------------------------------------------------------------------------------------------------------------------------------------------------------------------------------------------------------------------------------------------------------------------------------------------------------------------------------------------------------------------------------------------------------------------------------------------------------------------------------------------------------------------------------------------------------------------------------------------------------------------------------------------------------------------------------------------------------------------------------------------------------------------------------------------------------------------------------------------------------------------------------------------------------------------------------------------------------------------------------------------------------------------------------------------------------------------------------------------------------------------------------------------------------------------------------------------------------------------------------------------------------------------------------------------------------------------------------------------------------------------------------------------------------------------------------CCCTAG-TAACTGCG--AGTG-AAGC-G-GGAAG-AGCTCAAA-TTT-AGAATCTG-GC---A---G--C-T--C---T---GCTGC-CCGAGTTGTAATCTGTAG-AA--GCA-TT-TTCTGCATTG-GA-CT--GTGTACAAGTCTCTTGGA-ATAG-AGCGTCATAGAGGGTGAGAATCCCGTCCA-TGATACAG-A-C-T-A-CCAA-TG----CTTTTGT--GA-TATGC-TCTCAAAGAGTCGAGTTGTTTGGGAATGCAGCTCAAAAT-GGGTGGTAAATTCCATCTAAAGCTAAATATAGGCAA-GAGACCGATAGTGAACAAGTACCGTGAGGGAAAGATGAAAA-GCACTTTG-G-AAAGAGAGTTAAACAGTAT-GTGAAATTGTT--GAAAGGGAAACGCTTG-AAGTCAGTCACATCC-T-GCAGGACT-CAGCC-TT--G------C----C-------TG----TTA----G------GCCT-----GGTGTATTT-CCT-G-G--A--G-G-ATGGGTC-AACATCAA-TCTT-GG-CC----AGTGGATAAAG-G-AT-A--AGGG--AATGTAGCA-----CC----TT---T-----GCAGGTGTG---TTATAG-TCC-TC-ATT-C-ATAT-ACATT-GGCT-GGGATTGA-GG-A-----CTGCAAGCATGCC-C------C----TTG------T---G--------GG----CC-------AGG--A------C----------------------TT-----------TTC--AT-G-T---C--A-CATGCTT-AGGAT-GTTGAC-AAAAT-GGCTTTAAGC--GACCCGTCTTGAAACACGG-ACCAAGG-AGTCTAACATGCCTGCAAGTGTTTGG--GT-GG-AAAA-CCC--TTGCGCATAATG-AAAGTG-AA-A-G---TTGGGA--A-CC------TCT------------------G--------CAA------GGGGGTGCA-CTGACACCCGG-CCCTGATG-----TTTA---CTGATGGTGCTGCGGTAGAGCATGTATG-TTGGG----ACCCGAAAGATGGTGAACTATGCCTGAATAGGGTGAAGCCAGAGGAAACTCTG-GTG-GAGGCTCGTAGCGA-TTCTGACGTGCAAATCGA-TCGTCAAATTTGGG
>Coltricia_sonorensis
----------------------------------------------------------------------------------------------------------------------------------------------------------------------------------------------------------------------------------------------------------------------------------------------------------------------------------------------------------------------------------------------------------------------------------------------------------------------------------------------------------------------------------------------------------------------------------------------------------------------------------------------------------------------------------------------------------------------------------------------------------------------------------------------------------------------------------------------------------------------------------------------------------------------------------------------------------------------------------------------------------------------------------------------------------------------------------------------------------------------------------------------------------------------------------------------------------------------------------------------------------------------------------------------------------------------------------------------------------------------------------------------------------------------------------------------------------------------------------------------------------------------------------------------------------------------------------------------------------------------------------------------------------------------------------------------------------------------------------------------------------------------------------------------------------------------------------------------------------------------------------------------------------------------------------------------------------------------------------------------------------------------------------------------------------------------------------------------------------------------------------------------------------------------------------------------------------------------------------------------------------------------------------------------------------------------------------------------------------------------------------------------------------------------------------------------------------------------------------------------------------------------------------------------------------------------------------------------------------------------------------------------------------------------------------------------------------------------------------------------------------------------------------------------------------------------------------------------------------------------------------------------------------------------------------------------------------------------------------------------------------------------------------------------------------------------------------------------------------------------------------------------------------------------------------------------------------------------------------------------------------------------------------------------------------------------------------------------------------------------------------------------------------CCCTAG-TAACTGCG--AGTG-AAGC-G-GGAAG-AGCTCAAA-TTT-AAAATCTG-GC---A---G--C-T--T---T---GCTGT-CCGAGTTGTAATCTGTAG-AA--GCA-TT-TTCTGCATTG-GA-CT--GTGTACAAGTCTCTTGGA-ATAG-AGCGTCATAGAGGGTGAGAATCCCGTCCA-TGACACAG-A-C-T-A-CCAA-TG----C-TTTGT--GA-TATGC-TCTCAAAGAGTCGAGTTGTTTGGGAATGCAGCTCAAAAT-GGGTGGTAAATTCCATCTAAAGCTAAATATAGGCGA-GAGACCGATAGCGAACAAGTACCGTGAGGGAAAGATGAAAA-GCACTTTG-G-AAAGAGAGTTAAACAGTAC-GTGAAATTGTT--GAAAGGGAAACGCTTG-AAGTCAGTTGCATTC-T-GTAGGACT-CAGCC-TT--G------C----C-------TTTA--TTA----G------GCTY-----GGTGTATTT-CCT-G-C--A--G-G-ATAGGTC-AACATCAA-TTTT-GG-TT----AGTGGATAAAG-G-AG-G--AGGG--AATGTAACA-----CC----TG---TG--A-AGGGGTGTG---TTATAG-CCT-TC-TTT-C-ATAT-ACATT-GACT-GGGATTGA-GG-A-----TTGC-AGCATGCC-C------T----TT-------G---T--------GG----CC-------AGG--------------------------------CT-----------TTC--AT-G-T---C--A-CATGCTT-AGGAT-GTTGAC-AAAAT-GGCTTTAAGC--GACCCGTCTTGAAACACGG-ACCAAGG-AGTCTAACATGCCTGCAAGTGTTTGG--GT-GG-AAAA-CCC--TTGTGCATAATG-AAAGTG-AA-A-G---TTGGGA--A-CC------TCC------------------G--------CAA------GGGGGTGCA-CTGACRCCCGG-CCCTGATG-----TTTA---CTGATGGTGCTGCGGTAGAGCATGTATG-TTGGG----ACCCGAAAGATGGTGAACTATGCCTGAATAGGGTGAAGCCAGAGGAAACTCTG-GTG-GAGGCTCGTAGCGA-TTCTGACGTGCAAATCGA-TCGTCAAATTTGGG
>Coltricia_velutina
----------------------------------------------------------------------------------------------------------------------------------------------------------------------------------------------------------------------------------------------------------------------------------------------------------------------------------------------------------------------------------------------------------------------------------------------------------------------------------------------------------------------------------------------------------------------------------------------------------------------------------------------------------------------------------------------------------------------------------------------------------------------------------------------------------------------------------------------------------------------------------------------------------------------------------------------------------------------------------------------------------------------------------------------------------------------------------------------------------------------------------------------------------------------------------------------------------------------------------------------------------------------------------------------------------------------------------------------------------------------------------------------------------------------------------------------------------------------------------------------------------------------------------------------------------------------------------------------------------------------------------------------------------------------------------------------------------------------------------------------------------------------------------------------------------------------------------------------------------------------------------------------------------------------------------------------------------------------------------------------------------------------------------------------------------------------------------------------------------------------------------------------------------------------------------------------------------------------------------------------------------------------------------------------------------------------------------------------------------------------------------------------------------------------------------------------------------------------------------------------------------------------------------------------------------------------------------------------------------------------------------------------------------------------------------------------------------------------------------------------------------------------------------------------------------------------------------------------------------------------------------------------------------------------------------------------------------------------------------------------------------------------------------------------------------------------------------------------------------------------------------------------------------------------------------------------------------------------------------------------------------------------------------------------------------------------------------------------------------------------------------------------------------CCCTAG-TAACTGCG--AGTG-AAGC-G-GGAAA-AGCTCAAA-TTT-AAAATCTG-GC---G---G--C-T--T---T---GCTGT-CCGAGTTGTAATCTGTAG-AA--GCA-TT-TTCTGCATTG-GA-CC--ATGTGCAAGTCTCTTGGA-ATAG-AGCGTCATAGAGGGTGAGAATCCCGTCCA-TAGCATGG-A-C-T-C-CCAA-TG----C-TTTGT--GA-TATGC-TCTCAAAGAGTCGAGTTGTTTGGGAATGCAGCTCAAAAT-GGGTGGTAAATTCCATCTAAAGCTAAATATAGGCGA-GAGACCGATAGCGAACAAGTACCGTGAGGGAAAGATGAAAA-GCACTTTG-A-AAAGAGAGTTAAACAGTAC-GTGAAATTGTT--GAAAGGGAAACACTTG-AAGTCAGTCATGTCC-T-GTGGGACT-CAGCT-TT--G------C----C-------T-----TAT----G------GCTT-----AGTGTTTTT-CCT-G-C--A--G-G-ATGGGTC-AACATCAA-TCTT-GA-CT----GATGGACAAAG-G-AG-G--GGGG--AATGTAGCA-----CC----TT---T-------GGGTGTG---TTATAG-CTC-CC-TTT-T-GTAT-ACATT-GGTT-GGGATTGA-GG-A-----CTGC-AGCATGCC-C------T----T--------G---T--------GG----CC-------AGG--A------C----------------------TT-----------ATC--AT-G-T---C--A-CATGCTT-AGGAT-GTTGAC-AAAAT-GGCTTTAAGT--GACCCGTCTTGAAACACGG-ACCAAGG-AGTCTAACATGCCTGCGAGTGTTTGG--GT-GG-AAAA-CCC--TTATGCATAATG-AAAGTG-AA-A-G---TTGGGA--A-CC------TCC------------------G--------CAA------GGGGGTGCA-CTGACACCCGG-CCCTGATG-----TTTA---CTGACGGTGCTGCGGTAGAGCATGTATG-TTGGG----ACCCGAAAGATGGTGAACTATACCTGAATAGGGTGAAGCCAGAGGAAACTCTG-GTG-GAGGCTCGTAGCGA-TTCTGACGTGCAAATCGA-TCGTCAAATTTGGG
>Coltricia_tenuihypha
-AG-T------G-------CTTTTT----G-----A---------A----G-----------------TGT-G--A-GGGGG------------------------------------------------------------------GGAGGAGGAGAGAGAAGAGGGTCCCAC-A----------------------------------------------------------------------------------------------------------------------G--TTTT---GT-CT--TTGT--TG-----C-A---T---T-TG-CT----------------------------------------TCAAGGC------------TTTTCTAGGCAAAGTG--GAGTTGTGGGTC----CCC-CCCCCT----TGC----T---T-----TTC----------------AA-GTC---TTGCTC-----ATATT---------CTT----T-------C--AA-----CA-------C-C------TGTG-CA---C------------------------------TA----------------------------T----------------------------------------A-----AGCA--------------------AAG--------TTCAA-C----------------------------------ACT-GT-GAGCC---AGC------CTT-ATTGTGA---TTGG--------------------------CATA-------------------A------------------T-------------------------------------------------------------------------------------------------------------------------------------------------------------------------------ATGTAT----------------------------------------------------------------------------------------------TTAG-ATA--------------------------------------------TGATC-----AG---CT----------------------GAG-----GACA---------------------------------------------------------------------------------------------------------------------------------------------------------------------------------------------------------------------------------------------------------------------------------ATTC-CAAA------GC-TGAG-----------------------------AATAGTGTAGATA--TTT-G--------------------------------CATAT--------------AT-----GCTAGC-----------------------------------------------------------------------------AAAAG-----------------------------------------------AATAGCTC--AAAAT--------GG--------------------------AT-G----------TTG------A----C-----TT--------TGT--------------------A------------------TT-T---T--------GAC--AT-------A-------AACTAT---A----------TG--G--G-GG----GTT-T-G-T--C---T-TGT-AGAA--T--G-----TG-A--A--A-TT------GC-T-CCTAGT---T-G-T-----------GAGC----C----A---A-AAA---T--AC--A------AA---TACAACTTT---CAACAATGGATCTCTTGGCTCTTG-CATCGATGAAGAACGCAGCG-AAATGCG-----ATAA-GTAATGTGAATTGCAGAA-TT-CAGTGAATCATCGAATCTTTG-AACACACCTTGTGCTCCTTGGG-TTA-C-C-TATGGAGCATGCCTG-TTTGAGTGTCATG-TT-AA--TATC--AAT-T-C--A--C-------C-T-C-A---------G---------C------C-------------TTTT---------------T-----GTATA----------AA--------------------GGG-CC---TG-TC----C---A--A------GTGG---A-T-TGG-ATT--TG--GAGG-T---T-C-------------TTA-----TGCAGG-------T-C-------C-T--------------------------------------------TT-TT----------------------------------------------A-G---G--AT-CA-GCTCCTCCCAAAAACATT-------AG----C--TA-GAGAATGAAGTGAAAAG-----GGCTC-TT-----TAGTGCAT---TGTT-----C-AT-----------------TGG---CT----------A-TG-G-T---GTAAT---AA------T-------TG--------------------T-------T---------TC--A-TC----------------A-TGG--------------CA----------------TT---------TGGAGTG-------A-T-------CAG-------TGTCAATTGGGTAACCAAAAG----------AGGC------CTTTTTAGCA--------------TTCTTTGC-T--T--------C-TAAT-----C-T----------------GTCATGT---------TT------------------------------------ATCTGA-C-AAAATTG---------------------------------------------------TT-------------------------------------------------------CCCTAG-TAACTGCG--AGTG-AAGC-G-GGAAG-AGCTCAAA-TTT-AGAATCTG-GC---A---G--C-T--C---T---GCTGC-CCGAGTTGTAATCTGTAG-AA--GCA-TT-TTCTGCATTG-GA-CT--GTGTACAAGTCTCTTGGA-ATAG-AGCCTCATAGAGGGTGAGAATCCCGTCCA-TGACACAG-A-C-T-A-CCAA-TG----C-TTTGT--GA-TATGC-TCTCAAAGAGTCGAGTTGTTTGGGAATGCAGCTCAAAAT-GGGTGGTAAATTCCATCTAAAGCTAAATACAAGCAA-GAGACCGATAGTGAACAAGTACCGTGAGGGAAAGATGAAAA-GCACTTTG-G-AAAGAGAGTTAAACAGTAT-GTGAAATTGTT--GAAAGGGAAACGCTTG-AAGTCAGTCACATCC-T-GCAGGACT-CAGCC-TT--G------C----C-------TG----CTA----G------GCCT-----GGTGTATTT-CCT-G-G--A--G-G-ATGGGTC-AACATCAA-TCTT-GG-TC----AGTGGATAAAG-G-AT-A--AGGG--AATGTAGCA-----CC----TT---T-----GCAGGTGTG---TTATAG-CCC-TC-ATT-C-ATAT-ACATT-GGCT-AAGATTGA-GG-A-----CTGC-AGCATGCC-C------T----T--------G---T--------GG----CC-------AGG--A------C----------------------TT-----------TTC--ATGG-T---C--A-CATGCTT-AGGAT-GTTGAC-AAAAT-GGCTTTAAGC--GACCCGTCTTGAAACACGG-ACCAAGG-AGTCTAACATGCCTGCAAGTGTTTGG--GT-GG-AAAA-CCC--TTGCGCATAATG-AAAGTG-AA-A-G---TTGGGA--A-CC------TCT------------------G--------CAA------GGGGGTGCA-CTGACACCCGG-CCCTGATG-----TTTA---CTGATGGTGCTGCGGTAGAGCATGTATG-TTGGG----ACCCGAAAGATGGTGAACTATGCCTGAATAGGGTGAAGCCAGAGGAAACTCTG-GTG-GAGGCTCGTAGCGA-TTCTGACGTGCAAATCGA-TCGTCAAATTTGGG
>Coltricia_lenis
TTG-A------G-------TTCTTT----G-----A---------A----C-----------------TAG-G--A-GTCGA-------------------------------------------------------------------------------------------GC-A-ACT-ATATTGTCCATGGC-------CCTC---T-T-AT-ATTG------------------------------------------------------------------------------------------------------------------------------------------------------------------CAGG------------GCTTTATGGGTGAAATGG-------------------GGGCATCTC----CTT----C---C-----TTC----------------AA-A-T---CCACTC-----ATTCT-------GTTCT----T-------T--AA-----CA-------C-C------TGTG-CA---C------------------------------TT----------------------------C--A------------------------------------AA-----AGCA--------------------AAG-------GTCTAT-T---------------------------------TACA-G--AGGGG---GGC-T-TT-AGTTCTTGTGGCTTT-----------------------------GTGT-------------------A------------------TG------C---------ATATATATA----------------------------CTCTATCTG----------------------------------------------------------------------------------------------------------------AGT--T---------------------------------------------------------------------------------------------GTGTG-GGTCC---------------------------------TGC-----ATGATC-----GAC-TTC----------------------AAG-----GGATT-----------AA--------------------------------------------------------------------------------------------------------------------------------------------------------------------------------------------------------------------CATGTCC------C---------------------------------AAAG-TGGA-------A-AGTGGC-----------------------TTGGATCTGCATGTGCA--CAT-GT--------------------------------------------------------------G---------------------------------------------------------------------------AACAGAG--------------------------------------C--------TTGCCCCC--CTATG--------CA--------------------------AT-G----------TGA------A----C-----TT--------TGTCT-------------TTTTCT------------------TT-T---GCT-----ATAT--AC-------A-------AA---C---T----------AT--T--C-------AGT-T-G-T--C---T-TGT-GGAA--T--G-----TA-T--A--G-TG------GG-A-A--GTA---------------------------T----A---T-ATA---T--AT--A------TA---TACAACTTT---CAACAATGGATCTCTTGGCTCTTG-CATCGATGAAGAACGCAGCG-AAATGCG-----ATAA-GTAATGTGAATTGCAGAA-TT-CAGTGAATCATCGAATCTTTG-AACGCACCTTGCACTCCTTGGG-TAA-C-C-TATGGAGTATGCCTG-TTTGAGTGTCATG-TT-GA--TATC--AAT-T-C--T--C-------T-C-A-G---------G---------TCCC--CC-------------CTCT---------------C-----TAGTA-------AGGG---------------------GAA-TC---TG-CT----T---A--G------GTGA---A-T-TGG-ACT--TT--GGAG-G---T-T-------------TAA-----TGCAGG-------T-T-------A-C--------------------------------------------CT-TGTGCACTCCCTTGGGT------AGGCA-AA---------------A-G-G---G--AC-CA-GCTCCTCTTAAATGTATT-------AG----CGAAG-GAGAATGGTGGCAAAGT-----GCTCT-TC-----TA--GTGC---TGTC-----C-AT-----------------TTGC-TTT----------A-TG-G-T---GTAAT---AT------TAG----CTG--------------------T-------T---------TC--A-TC----------------A-TAG--------------CT----------------TT--TGGATG---------------A-T-------ATG-------TG------------------G----------AGTC------CTTTGTAGCAA---------TGCTCTCTCTGC----T--------T-CTAA-----T-A----------------GGTTGGG---------CT---C-------------------------------AGCTCAA-C-AGTATAT-----------------------------------------------------------------------TGA-CTC------------------------------CCCTAG-TAACTGCG--AGTG-AAGC-G-GGAAG-AGCTCAAA-TTT-AAAATCTG-GC---A---G--C-T--CTATT---GCTGT-CCGAATTGTAATCTGTAG-AA--GTGTTT-TTCTGCATTG-GA-CC--GTGTACAAGTCTCTTGGA-ATAG-AGTGTCGTAGAGGGTGAGAATCCCGTCCA-TGACACGG-A-T-T-G-CCTT-TG----C-TTTGT--GA-TACAC-TCTCAAAGAGTCGAGTTGTTTGGGAATGCAGCTCAAAAT-GGGTGGTAAATTCCATCTAAAGCTAAATATAGGCGA-GAGACCGATAGTGAACAAGTACCGTGAGGGAAAGATGAAAA-GCACTTTG-G-AAAGAGAGTTAAACAGTAT-GTGAAATTGTT--GAAAGGGAAACACTTG-AAGTCAGTCACATCC-T-GTAGGACT-CAATC-TT--G------T----C-------TTA---AGG----G------ACTT-----GATGTATTT-CCT-G-C--A--G-G-ATGGGTC-AACATCAA-TTTT-GG-TC----AGTGGATAAAG-G-AG-G--GAGG--AATGTAGCA-----CC----TT---T-----GCAGGTGTG---TTATAG-CCT-CC-CTT-T-GTAT-ACATT-GACT-GGGATTGA-GG-A-----CTGC-AGCATGCC-C------T----T--------G---TG-------GG----CC-------AGG--A------C----------------------TT-----------ATC--AT-GTT---C--A-CATGCTT-AGGAT-GTTGAC-AAAAT-GGCTTTAAGT--GACCCGTCTTGAAACACGG-ACCAAGG-AGTCTAACATGCCTGCGAGTGTTTGG--GT-GG-AAAA-CCC--TTATGCATAATG-AAAGTG-AA-A-G---TTGGGA--A-ACC-CTTATCT------------------T--------TTA------GGGGGTGCA-CCGATGCCCGG-CCCTGATG-----TTTA---CTGACGGTGCTGCGGTAGAGCATGTATG-TTGGG----ACCCGAAAGATGGTGAACTATGCCTGAATAGGGTGAAGCCAGAGGAAACTCTG-GTG-GAAGCTCGTAGCGA-TTCTGACGTGCAAATCGA-TCGTCAAATTTGGG
>Coltricia_fimbriata
TTG-A------G-------TTCTCTTTGAA-----G---------G----G-----------------TAG-G--G-GTCT-------------------------------------------------------------------------------------------AGT-G--------------------ACCTTGTCTT---T-A-C----------------------------------------------------------------------------------------------------------------------------------------------------------------------------------------------------AAGGGA----------------------GTGCCC----TGA----C---T-----TTC----------------AA-A-T---CCACTC-------ATT-----TCATTTT----T-------T--AA-----CA-------C-C------TGTG-CA---T------------------------------CA----------------------------T----------------------------------------G-----AGCA--------------------AAG-------TGTCAT-T---------------------------------CACT----AAGTATG-GCT------TTTG------------TG--------------------------CTGT-------------------G------------------TG------T---------ATT-GTAA-----------------------------------------------------------------------------------------------------------------------------------------------------------------------------------------------------------------------------------------------------------GTG-GGTCCTT--------------------------------------TGTTATC-----TA---CT----------------------ATAGG--AGAAT-------------------------------------------------------------------------------------------------------------------------------------------------------------------------------------------------------------------------------------------------------------------------------------------------------GA-------------------------GGATCTGCG--TGCA--AA------------------------------------TCAC--------------AT-----ACACAC------------------------------------------------------------------------------AAAGGTA---------------------------------------------TAGCTTG--TGTGA--------AC----------------------------------------ATG------A----T-----C---------TTT--------------------G------------------TT-T---GAT-----ATAC--AC-------A-------AA---C---A----------TC--T--C-TATT-TGCA-T-G-T--C---T-TGT-TGGA--T--G-----T-----A--G-CA------CT-C-C--TCT---T-G-T-----------GAGT----G----G---A-A-A---T--AC--A------TA---CACAACTTT---CAACAACGGATCTCTTGGCTCTTG-CATCGATGAAGAACGCAGCG-AAATGCG-----ATAA-GTAATGTGAATTGCAGAA-TT-CAGTGAATCATTGAATCTTTG-AACGCACCTTGTGCTCCTTGGT-TTA-C-C-TATGGAGCATGCCTG-TTTGAGTGTCATG-CT-GA--CCTC--AAT-T-T--C--C-------C-T-C-G---------A---------T------T-------------TTCC---------------T-----AAT------------GA--------------------AAA-TC---TA--G----T---G--G------GTGA---A-A-TTG-GAC--TTT-GGAG-G---T-A-------------CAA-----TGCTGG-------T-C-------T-C--------------------------------------------CT-TTAC----------------------TCATG---------------G-G-G---G--AT-TG-GCTCCTCTTGAAAGCATT-------AG----C--TG-GAG-GATGGACAATG-------GGCTG-CG-----CA--GTGC--CTATC-----T-GT-----------------TTG---CT----------A-TG-C-T---GTAGT---AA------T-------TA--------------------T-------T---------TC--A-GC----------------A-TGG--------------CC-----------------------ATG---------------A-A-------AGG-------TGT-----------------G----------GCCC------CTTGTAAGTT--------------TGCTCTGC----T--------G-CAAA-----T-C----------------AATTAAG---------GC------------------------------------AAAAGC-C-CAGTACA-----------------------------------------------------------------------AGA-T------------------------------TGCCTTAG-TAACTGCG--AGTG-AAGT-G-GGAAG-AGCTCAAA-TTT-AAAATCTG-GC---A---G--C-T--T---T---GCTGT-CTGAGTTGTAATCTGTAG-AA--GTG-TT-TTCTGCATTG-GA-CT--GTGCACAAGTCTCTTGGA-ACAG-AGCATCATAGAGGGTGAGAATCCCGTCCA-TGGCACAG-A-C-T-C-CCAA-TG----C-TTTGT--GA-TACGC-TCTCAAAGAGTCGAGTTGTTTGGGAATGCAGCTCAAAAT-GGGTGGTAAATTCCATCTAAAGCTAAATACAGGCGA-GAGACCGATAGTGAACAAGTACCGTGAGGGAAAGATGAAAA-GTACTTTG-G-AAAGAGAGTTAAACAGTAC-GTGAAATTGTT--GAAAGGGAAACACTTG-AAGTCAGTCATGTTC-T-GTGGGACT-CAGCC-TT--G------C----C-------TT----TGT----G------GTTT-----GGTGTATTT-CCC-A-C--A--G-G-ACAGGTC-AACATCAA-TCTT-GG-TT----GGTGGATAAAG-G-AG-A--GGGG--AATGTAGCA-----CC----TT---T-----GCAGGTGTG---TTATAG-CCT-TC-CTT-C-ATAT-ACACT-GGCT-GGGATTGA-GG-A-----CTGC-AGCATGCC-C------T----T--------G---T--------GG----CC-------AGG--A------C----------------------TT-----------ATC--AT-G-T---C--A-CATGCTT-TGGAT-GTTGAC-AAAAT-GGCTTTAAGT--GACCCGTCTTGAAACACGG-ACCAAGG-AGTCTAACATGCCTGCAAGTGTTTGG--GT-GG-AAAA-CCC--TTATGCATAATG-AAAGTG-AA-A-G---TTGGGA--A-CC------TCT------------------G--------CAA------GGGGGTGCA-CTGACACCTGG-CCCTGATG-----TTTA---CTGATGGTGCTGTGGTAGAGCATGTATG-TTGGG----ACCCGAAAGATGGTGAACTATGCCTGAATAGGGTGAAGCCAGAGGAAACTCTG-GTG-GAGGCTCGTAGCGA-TTCTGACGTGCAAATCGA-TCGTCAAATTTGGG
>Coltricia_insularis
-------------------GTCTTT----G-----A---------A----G-----------------TAG-G--A-ATTTGCGCTCTCTTGCCCTGAGATGCCCTCTGATGCTATGTACTTGCTACATGTTGCTCAGGGATTTTTTTAGGGCAAGAGAGTGTGAATTGATTTGC-A---ATCTCTTGCCCTGAGA----TGCCCTC---T-G-AT-GCTA--T----G----TA----------C-----------------------------T------------------------------------TTGT--TG-----C-A---T---A-TG-CC----------------------------------------CAGGG----------ATTTTTTTTAGGGCAAGAGA--GAGCAAA--------------TCTTC----CTG----C---C-----TTC----------------AA-A-T---TTGTTA-----AAACA----------------------------C-----AC-------C-C------TGTG-CA---C------------------------------CA----------------------------C----------------------------------------A-----AGTA--------------------AAGARAARAATTCAAT-GTTG-------------------------------ACA-CT-GAGTT---AGC------TTTTGTGATGA------------------------------------------------------------------------------------------------------------------------------------------------------------------------------------------------------------------------------------------------------------------------------------------------------------------------------------------------------------------------------------------------------------------------------------------------------------------------------------------------------------------------------------------------------------------------------------------------------------------------------------------------------------------------------------------------------------------------------------------------------------------------------------------------G-------TGTATGCAGTGCAT-------------------------------------------AT--------------AT-----GCTCAT------------------------------------------------------------------------------GGAG-----------------------------------------------GCAGCTTA--RAAGA--------AT--------------------------AC-ACA------TTGGT------A----C-----TC--------TAC--------------------T------------------TT-T---AAC-----ATAT--AC-------A-------A----A---C----------TC--T--T-AA----AAA-T-G-T--C---A-TGT-AGAA--T--G-----A-----G--A-TG------CT-C-C--AGT---A-G-T-----------GAGC----A----A---A-AAA-------T--A------TA---TACAACTTT---CAACAATGGATCTCTTGGCTCTCG-CATCGATGAAGAACGCAGCG-AAATGCG-----ATAA-GTAATGTGAATTGCAGAA-TT-CAGTGAATCATCAAATCTTTG-AACACACCTTGTGCTCCTTGGG-TCA-C-C-TATGGAGCATGCCTG-TTTGAGTGTCATA-AT-AA---CYC--AAT-T-C--C--C-------C-YCA-G---------G---------T------T-------------TTTT---------------G-----TTAT----------GAA--------------------AAG-CC---TG-TT----C---A--G------GTGG---A-G-TTG-GAT--TT--GGAG-G---T-T-------------TCA-----TGCAGG-------T-C-------T-C--------------------------------------------CC-CT---------------------------TG---------------G-G-G---G--AT-CA-GCTCCTCTTAAAAACATT-------AG----C--TT-ARAGGATCAAGTAAAAA-----GGCTC-TT-----TA--GCAT---TGKT-----C-AT-----------------TGG---CT----------A-TG-G-T---GTAAT---AA------T-------TG--------------------T-------T---------CC--A-TC----------------A-TGG--------------TC----------------TG-----------------------A-T-------CAG-------TGTGCTT--------GACTGG----------AGCC------TTTTCGAGCA--------------TCCTCAGC----T--------T-CTAA-----A-T----------------AGYG----------------------------------------------------CAGG-T-TAGACAT---------------------------------------------------AT------------------TGA-CTC----T----------------T-TGACCTC-------------------------------------------------------------------------------------------------------------------------------------------------------------------------------------------------------------------------------------------------------------------------------------------------------------------------------------------------------------------------------------------------------------------------------------------------------------------------------------------------------------------------------------------------------------------------------------------------------------------------------------------------------------------------------------------------------------------------------------------------------------------------------------------------------------------------------------------------------------------------------------------------------------------------------------------------------------------------------------------------------------------------------------------------------------------------------------------------------------------------------------------------------------------------------------------------------------------------------------------
>Coltricia_confluens
-TC-G------A-------GTCTTT----G-----A---------A----G-----------------TAG-G--G-GTTT--------------------------------------------------------------------------------------------GC-A---ATCTCTTGCCCTTCAA----TGCCCTC---T-G-AT-GCTG--G----T----AA----------C-----------------------------AA-----------------GA--ACAC---AC-AC--TTGT--TA-----C-A---T---G-TG-CT----------------------------------------CAAGG------------GATTTTTAGGGAAGGAGA--GAGTGAA--------------TCTTC----CTG----C---T-----TTC----------------AA-A-T---CTGCTC-----ATACT----------CT----T-------T--AA-----CA-------C-C------TGTG-CA---C------------------------------CA----------------------------T----------------------------------------A-----AGCA--------------------GAG-------TTCAAT-G----------------------------------TCT-CT-GAGTT---AGC------TTTTGT-----------G--------------------------TTTA-------------------G------------------T-------------------------------------------------------------------------------------------------------------------------------------------------------------------------------ATATGT----------------------------------------------------------------------------------------------TATA-TA-----------------------------------------------------------------------------------------------------------------------------------------------------------------------------------------------------------------------------------------------------------------------------------------------------------------------------------TGTACC------ATT---------------G-------------TGGGTC-CTAT------AT-GGATCTGCATGGGGTG-----------------TATGCAATGTAT-------------------------------------------AT--------------CT-----ACACAT------------------------------------------------------------------------------GAAG-----------------------------------------------GCAGCTTG--GATGA--------AT--------------------------AT-A----------TTG------G----C-----TC--------TGT--------------------T------------------TT-T---A---------AC--AC-------A-------A----A---C----------TC--T--T-AA----AAA-T-G-T--C---A-TGT-AGAA--T--G-----A-----A--A-TG------CT-C-C--AGT---A-G-T-----------GAGC----A----A---A-AA--------C--C------TA---TACAACTTT---CAACAATGGATCTCTTGGCTCTTG-CATCGATGAAGAACGCAGCG-AAATGCG-----ATAA-GTAATGTGAATTGCAGAA-TT-CAGTGAATCATCGAATCTTTG-AACACACCTTGTGCTCCTGGGG-TCA-C-C-TATGGAGCATGCCTG-TTTGAGTGTCATG-TT-GA---CTC--AAT-T-C--C--C-------C-TCA-G---------G---------T------T-------------TTTC---------------T-----TTAT-----------GA--------------------ATG-CC---TG-TT----C---A--G------GTGG---A-G-TTG-GAT--TT--GGAG-G---T-T-------------TCA-----TGCAGG-------T-C-------C-C--------------------------------------------CT-TT-------------------------G-CG---------------G-G-G---G--AT-CA-GCTCCTCTTAAAAACATT-------AG----C--TT-TGAGGATCAAGCAAAAA-----GGCTC-TT-----TA--GCAT---TGTT-----C-AT-----------------TGG---CT----------A-TG-G-T---GTAAT---AA------T-------TG--------------------T-------T---------CC--A-TC----------------A-TGG--------------TG----------------TT---------TTATATG-------A-T-------CAA-------TGTGCTT--------GACTGG----------AGAC------TTTCTGAGCA--------------TCGTCAGC----T--------T-CTAA-----T-T----------------GTCAGGT---------CT------------------------------------ATCCTG-A-CACTTAT---------------------------------------------------AT------------------TGA-CTT----T----------------T-TGACCTCCCCTAG-TAACTGCG--AGTG-AAGA-G-GGAAG-AGCTCAAA-TTT-AAAATCTG-GC---A---G--C-T--C---C---GCTGT-CCGAGTTGTAATCTGTAG-AA--GCA-TT-TTCTGCATTG-GA-CC--GTGTACAAGTCTCTTGGA-ACAG-AGTGTCATAGAGGGTGAGAATCCCGTCCA-TGACACGG-A-C-T-A-CCAA-TG----C-TCTGT--GA-TATGC-TCTCAAAGAGTCGAGTTGCTTGGGAATGCAGCTCAAAAT-GGGTGGTAAATTCCATCTAAAGCTAAATACAGGCAA-GAGACCGATAGCGAACAAGTACCGTGAGGGAAAGATGAAAA-GCACTTTG-G-AAAGAGAGTTAAACAGTAT-GTGAAATTGTT--GAAAGGGAAACACTTG-AAGTCAGTCACATCC-T-GCAGGACT-CAGCC-TT--G------C----C-------TTG---TTA----G------GCCT-----GGTGTATTT-CCT-G-C--A--G-G-ATGGGTC-AACATCAA-TCTT-GG-TC----AGTGGATAAAG-G-AG-G--AGGG--AATGTGGCA-----CC----CT---T-----GCGGGTGTG---TTATAG-CCC-TC-CTT-C-ATAT-GCACT-GACT-GGGATTGA-GG-A-----CTGC-AGCATGTC-C------T----T--------T---T--------GG------------------------------------------------------------------------------A-CATGCTT-AGGAT-GTTGAC-AAAAT-GGCTTTAAGT--GACCCGTCTTGAAACACGG-ACCAAGG-AGTCTAACATGCCTGCAAGTGTTTGG--GT-GG-AAAA-CCC--TTGCGCACAATG-AAAGTG-AA-A-G---TTGGGA--A-CC------TCC------------------G--------CAA------GGGGGTGCA-CTGACACCCAG-CCCTGATG-----TTTA---CTGACGGTGCTGCGGTAGAGCATGTATG-TTGGG----ACCCGAAAGATGGTGAACTATGCCTGAATAGGGTGAAGCCAGAGGAAACTCTG-GTG-GAAGCTCGTAGCGA-TTCTGACGTGCAAATCGA-TCGTCAAATTTGGG
>Coltricia_navispora
----------------------------------------------------------------------------------------------------------------------------------------------------------------------------------------------------------GTTCT---T-G-AA-GGTG--G----G----GT----------G-----------------------------T-----------------------------TG-TC--TTTT--TG--------------------------------------------------------------TTGCCCTCTGCTTTTCAAGGGCTGAGATAGCAACA--TATGACA--------------CA-CC----TGC----T---T-----TTC----------------AA-G-A---TTATTC-----ATGTC---------CTT----C-------A--AC-----AC-------C-C------TGTG-CA---T------------------------------TA----------------------------T----------------------------------------A-----AGCG--------------------AAG-------CTTTAT-TCTCC----------------------------TGCCT-GC-AAGTC---AGC------TATTATTGTGA---TTTG--------------------------GCAT-------------------G------------------T-------------------------------------------------------------------------------------------------------------------------------------------------------------------------------ATTTGT----------------------------------------------------------------------------------------------TATG-TGA--------------------------GCCCTGTCATATA----TTGACC-----AG---CT----------------------TGA-----GAAG-------------ATAT---------------------------------------------------------------------------------------------------------------------------------------------------------------------------------------------------------------TGATTGTCC------TCC-------------------------------AAGC-AAAA------AT-GGGGAGTAGTGTGTATGGGGTTTG-------CAAATGGTGTATG-G----------------------------------------CAAT--------------AT-----ATTCAC-------------------------------------------------------------------------------AAA-----------------------------------------------GATGACTC---AGGA--------AA--------------------------AT-A----------GTG------G----C-----TT--------TGT--------------------C------------------TT-C---A--------TAT--AA-------G-------C----T---C----------CT--T--G-TA----ATT-T-G-T--C---T-TGT-AGCA--T--G-----A-----A--G-TA------GC-T-C--AAT---T-G-T-----------GAGC----A----G---A-AAA---AT-GC--A------TA---TACAACTTT---CAACAATGGATCTCTTGGCTCTCG-CATCGATGAAGAACGCAGCG-AAATGCG-----ATAA-GTAATGTGAATTGCAGAA-TT-CAGTGAATCATCGAATCTTTG-AACACACCTTGTGCTCCTTGGG-TCA-C-C-TATGGAGCATGCCTG-TTTGAGTGTCATA-TT-GA--TCTC--AAT-T-C--C--C-------T-TCA-A---------G---------C------C-------------TTTC---------------T-----TTGTATAAATG--AGAA--------------------AAG-CC---TG-TT----T---A--G------GATA---A-T-TGG-ATT--TG--GGGG-T---T-T-------------TCA-----TGCAGG-------T-T-------C-C--------------------------------------------CT-TT------------------------TG-TA---------------G-G-G---A--AT-CA-GCTCCCCTTAAAAATATT-------AG----C-----AGAGGATGAAGCAGAAA-----TAGCT-CT-----TA--GCAT---TGTT-----C-CA-----------------TTGG--CT----------A-TG-G-T---GTGAT---AA------T-------TG--------------------T-------T---------TC--A-TC----------------A-TGG--------------CA----------------TTCATGAATGATTCAGTGCAAATGGG-G-------AAG-------TGCAAGC--------CCCNNG----------AGAC------TTTATNGTAGT----------NTTCTCTCTNT-G-CT--------T-CTAT-----T-T----------------GTCAGAT---------CT------------------------------------ATCTGG-C-AANTCAT---------------------------------------------------AT------------------GTT-CTT----T----------------T-NGGCCTCCCCTAG-TAACTGCG--AGTG-AAGC-G-GGAAG-AGCTCAAA-TTT-AAAATCTG-GC---A---G--C-T--C---T---GCTGT-CCGAGTTGTAATCTGTAG-AA--GCA-TT-TTCTGCATTG-GA-CT--GTGTACAAGTCTCTTGGA-ATAG-AGCGTCATAGAGGGTGAGAATCCCGTCCA-TGACACAG-A-C-T-A-CCAA-TG----C-TTTGT--GA-TATGC-TCTCAAAGAGTCGAGTTGTTTGGGAATGCAGCTCAAAAT-GGGTGGTAAATTCCATCTAAAGCTAAATACAGGCGA-GAGACCGATAGCGAACAAGTACCGTGAGGGAAAGATGAAAA-GCACTTTG-G-AAAGAGAGTTAAACAGTAC-GTGAAATTGTT--GAAAGGGAAACGCTTG-AAGTCAGTCACATTC-T-GCAGAACT-CAGCC-TT--G------C----C-------TTA---TTA----G------GCCT-----GGTGTATTT-CCT-G-C--A--G-G-ATGGGTC-AACATCAA-TTTT-GG-TC----AGTGGATAAAG-G-GG-G--AGGG--AATGTGGCA-----CC----TA---T-----GAAGGTGTG--TTTATAG-CCC-TC-TTT-C-ATAT-ACATT-GGCT-AGGATTGA-GG-A-----CTGC-AGCATGCC-C------T----T--------G---T--------GG----CC-------AGG--------------------------------------C--T-T-TTC--AT-G-T---C--A-CATGCTT-AGGAT-GTTGAC-AAAAT-GGCTTTAAGC--GACCCGTCTTGAAACACGG-ACCAAGG-AGTCTAACATGCCTGCAAGTGTTTGG--GT-GG-AAAA-CCC--TTGCGCATAATG-AAAGTGAAA-A-G---TTGGGA--A-CC------TCC------------------G--------CAA------GGGGGTGCA-CTGACACCCGG-CCCTGATG-----TTTA---CTGACGGTGCTGCGGTAGAGCATGTATG-TTGGG----ACCCGAAAGATGGTGAACTATGCCTGAATAGGGTGAAGCCAGAGGAAACTCTG-GTG-GAGGCTCGTAGCGA-TTCTGACGTGCAAATCGA-TCG-----------
>Coltricia_oblectabilis
CTG-A------G-------TTCTTT----G-----A---------A----G-----------------TGG-G--G-ACT----------------------------------------------------------------------------------------------------ATCTTGCATCTCT--------CACCTT---T-G-AT-GCTG--G----C----AA----------T-----------------------------A-----------------------------TC-AT--TTGT--TG-----C-A--TT---G-TG-CT----------------------------------------CAAGGCTTTTCCTTTAAGGATTTGAGGGGGGAGCA--AAATGGA--------------TGCCC----TGC----T---T-----TTT----------------GA-G-A---TTGCTC-----ATGTT---------CCT----C-------T--AA-----CA-------C-C------TGTG-CA---C------------------------------TA----------------------------C----------------------------------------A-----AGCA--------------------AAG-------TTTTAT-T----------------------------------CCT-GC-AAGTC---AGC------TTATATTGTGAA-TTTGG--------------------------CCAT-------------------G------------------T-------------------------------------------------------------------------------------------------------------------------------------------------------------------------------ATTTGT----------------------------------------------------------------------------------------------TGCG-TG-----------------------------------------------------------------------------------------------------------------------------------------------------------------------------------------------------------------------------------------------------------------------------------------------------------------------------------TGGGCC------CCC-------------------------------TATC-TAGT------GT-GGGTATAGGTTTGCAC-----------------AATGCAATATATG----------------------------------------CAAT--------------AT-----GTTCAC------------------------------------------------------------------------------AAAA-----------------------------------------------GATGATTC--AAAGG--------GG--------------------------AT-A----------GTG------A----C-----TT--------TGT--------------------C------------------TT-C---A--------TAT--AA-------A-------C----C---C----------TT--A--T-AA----AAT-T-G-T--C---T-TGT-AGAA--T--G-----AA-AG-A--G-TA------GC-T-C--AAT---T-G-T-----------GAGC----A----G---G-AAA---A---C--T------CA---TACAACTTT---CAACAATGGATCTCTTGGCTCTCG-CATCGATGAAGAACGCAGCG-AAATGCG-----ATAA-GTAATGTGAATTGCAGAA-TT-CAGTGAATCATCGAATCTTTG-AACACACCTTGTGCTCCTTGGG-TTA-C-C-TATGGAGCATGCCTG-TTTGAGTGTCATG-TT-AA--TCTC--AAT-T-C--C--C-------T-T-G-G---------G---------C------A-------------TTTT---------------T-----TTGTATTAACG--AGAA--------------------AAG-GCCTGTT-CT----T---A--G------GGTT---A-T-TGG-ATT--TG--AGGG-T---T-T---------------A-----TGCAGG-------T-T-------C-C--------------------------------------------TT-TT------------------------AT-AG---------------G-G-A---A--AT-CA-GCTCCCTCTAAAAATATT-------AG----C---T-AGAGGATGAAGCAAA--------ATGT-CT-----CA--GCAT---TATT-----C-AT-----------------TGGC--TC----------A-TG-G-T---GTAAT---AA------T-------TG--------------------T-------T---------TC--A-TC----------------A-TGA--------------TG----------------TT---------TTATGTGTAGAGGTA-T-------TTG-------TGACA------------------------------------------------------------TTCTCTGC-A-AT--------C-TAAT-----T-T----------------GTCGGAT---------TT------------------------------------TTCTGG-C-AATTCAT---------------------------------------------------GC------------------ATT-CTC----T----------------T-TGGCCTCCCCTAG-TAACTGCG--AGTG-AAGC-G-GGAAG-AGCTCAAA-TTT-AAAATCTG-GC---A---G--C-T--C---T---GCTGT-CCGAGTTGTAATCTGTAG-AA--GCA-TT-TTCTGCATTG-GA-CT--GTGTACAAGTCTCTTGGA-ATAG-AGCGTCATAGAGGGTGAGAATCCCGTCCA-TGACACAG-A-C-T-A-CCAA-TG----C-TTTGT--GA-TATGC-TCTCAAAGAGTCGAGTTGTTTGGGAATGCAGCTCAAAAT-GGGTGGTAAATTCCATCTAAAGCTAAATATAGGCGA-GAGACCGATAGCGAACAAGTACCGTGAGGGAAAGATGAAAA-GCACTTTG-G-AAAGAGAGTTAAACAGTAC-GTGAAATTGTT--GAAAGGGAAACGCTTG-AAGTCAGTCACATTC-T-GCAGAACT-CAGCC-TT--G------C----C-------TA----TTA----G------GCCT-----GGTGTATTT-TCT-G-T--A--G-G-ATGGGTC-AACATCAA-TTTT-GG-TC----AGTGGATAAAG-G-AG-G--AGGG--AATGTGGCA-----CC----TG---T-----GAAGGTGTG---TTATAG-CCC-TC-TTT-C-ATAT-ACATT-GACT-GGGATTGA-GG-A-----CTGC-AGCATGCC-C------T----T--------G---T--------GG----CC-------AGG-----------------------------------------C-T-TTC--AT-G-T---C--A-CATGCTT-AGGAT-GTTGAC-AAAAT-GGCTTTAAGC--GACCCGTCTTGAAACACGG-ACCAAGG-AGTCTAACATGCCTGCAAGTGTTTGG--GT-GG-AAAA-CCC--TTGCGCATAATG-AAAGTG-AA-A-G---TTGGGA--A-CC------TCC------------------G--------CAA------GGGGGTGCA-CTGACGCCCGG-CCCTGATG-----TTTA---CTGACGGTGCTGCGGTAGAGCATGTATG-TTGGG----ACCCGAAAGATGGTGAACTATGCCTGAATAGGGTGAAGCCAGAGGAAACTCTG-GTG-------------------------------------------------
>Coltricia_austrosinensis
-------------------GTCTTT----G-----A---------A----G-----------------TGT-T--G-GGTTT-------------------------------------------------------------------------------------------GC-A-T---CCTTTGTCTTTTGATATCCCCCCTC---T-G-AT-GCTG--G----C----AA----------C-----------------------------T------------------------------T-AA--AACT--TG-----C-A---T---G-TG-CT----------------------------------------CGAGG-------------TTCTTTAGGCAAAAGAG--GCAC-------------------CTC----TCA----C---T-----TTC----------------AA-A-T---TTACTC-----CATTCT-------TATT----T-------T--AA-----CA-------C-C------TGTG-CA---C------------------------------TA---------------------------AT----------------------------------------A-----AAC---------------------AGTG------TTCTGT-T---------------------------------CATT---GGGGTC---AGC-------CTTTGTCTGGT----------------------------------------------------------------------------------------------------------------------------------------------------------------GAA------------------------------------------------------------------------------------TATGTGTAT----------------------------------------------------------------------------------------------TGTG-GGTCC---------------------------------TGT-----ATGATC-----AG---CA----------------------GTG-----GGATT-----------AA--------------------------------------------------------------------------------------------------------------------------------------------------------------------------------------------------------------------CATATCC------C---------------------------------AAAG-TGGA-------T-AATAA-----------------------CAGGGATCTGCATATATG--CAT-A-----------------------------------TT--------------TT-----ATTCTC----------------------------------------------------------------------------GCAGAG-----------------------------------------------AT-GGCTC--AAGTG-----------------------------------AAT-A----------T-G------G----C-----TT--------TGT--------------------T------------------TT-C---AAC-----ATAC-AAT-------T-------AA---C---T----------CT--T--G-TCATATATA-T-G-T--C---T-TGT-GGAA--T--G-----A-----A--A-TG------CT-C-C--AAT---T-G-T-----------GAGC---AA----A---G-ATG---GTTAT--A------TA---TATAACTTT---CAACAATGGATCTCTTGGCTCTTG-CATCGATGAAGAACGCAGCG-AAATGCG-----ATAA-GTAATGTGAATTGCAGAA-TT-CAGTGAATCATCGAATCTTTG-AACGCACCTTGTGCTCCTTGGG-TTA-C-C-TATGGAGCATGCCTG-TTTGAGTGTCATA-TT-AA--TCTC--AGT-T-C--C--C-------T-C-A-G---------GT-----CTTT------T-------------TTTA---------------A-----C------------ATGA--------------------AGA-CC---TG-CT----C---A--G------GTGA---A-T-TGG-A-C--TT--GGAG-G---T-T-------------CTA-----TGCAGG-------T-T-------C-C--------------------------------------------CT-TGTAATTATG------------------------------------G-G-A---A--AT-CA-GCTCCTCTGAAAAGTATT-------AG----C--TG-GAGGATGTAGCAAAAGGG--CTCTGGT-TT-----TA--GCAT--TGTTT-----C-AT-----------------TTG---CT----------A-TG-G-T---GTAAT---AA----------------------------------------------------------------------------------------------------------------------------------------------------------------------------------------------------------------------------------------------------------------------------------------------------------------------------------------------------------------------------------------------------------------------------------------------------------------------CCCTAG-TAACTGCG--AGTG-AAGC-G-GGAAG-AGCTCAAA-TTT-AGAATCTG-GC---AG-CT--C-T--C---T---GCTGT-CCGAGTTGTAATCTGTAG-AA--GCG-TT-TTCTGCATTG-GA-CC--GTGTACAAGTCTCTTGGA-ACAG-AGTGTCATAGAGGGTGAGAATCCCGTCCA-TGACACGG-A-C-T-A-CCAA-TG----C-TTTGT--GA-TACGC-TCTCAAAGAGTCGAGTTGTTTGGGAATGCAGCTCAAAAT-GGGTGGTAAATTCCATCTAAGGCTAAATACAGGCGA-GAGACCGATAGTGAACAAGTACCGTGAGGGAAAGATGAAAA-GCACTTTG-A-AAAGAGAGTTAAACAGTAC-GTGAAATTGTT--GAAAGGGAAACGCTTG-AAGTCAGTCACATCC-T-GCAGGACT-CAGCC-TC--A------T----C--------A----ACA----G------ATGT-----GGTGTACTT-CCT-G-C--A--G-G-ATGGGTC-AACATCAA-TCCT-GGCTC----AATATATATGA-G-GG-G--GGGT--GGT-------------------------------------------------C-CC-CTT-C-ATGT-ACATT-GGCT-GGGATTGA-GG-A-----CTGC-AGCATGCC-C------C----TT-------G---T--------GG----CC-------AGG--A------C----------------------TT---------T-ATC--AT-G-T---C--A-CATGCTT-AGGAT-GTTGAC-AAAAT-GGCTTTAAGC--GACCCGTCTTGAAACACGG-ACCAAGG-AGTCTAACATGCCTGCAAGTGTTAGG--GT-GG-AAAA-CCC--TTGTGCATAATG-AAAGTG-AA-A-G---TTGGGA--A-CC------TCT------------------G--------CAA------GGGGGTGCA-CCGATGCCCGG-CCCAGATG-----TTTA---CTGACGGTGCTGCGGTAGAGCATGTATG-TTGGG----ACCCGAAAGATGGTGAACTATGCCTGAATAGGGTGAAGCCAGAGGAAACTCTG-GTG-GAGGCTCGTAGCGA-TTCTGACGTGCAAATCGA-TCGTCAAATTTGGG
>Coltricia_crassa
-------------------TTCTTT----G-----A---------A----G-----------------TGG-A--A-GCTTT-------------------------------------------------------------------------------------------AC-A-----ACTTTGTCTTTCTA-------CCTC---T-G-AT-GCTG--G----C----AA----------T-----------------------------AA-----------------GGC--------TTTTC--TTGT--TG-----T-A---T---G-TG-CT----------------------------------------CGAGGT-----------TTTGTCTAGACAACAGAG----------------------TAGGGC----CCA----C---T-----TTC----------------AA-A-T---CTGCTC-----ATTCC-------TATAT----T-------T--AA-----CA-------C-C------TGTG-CA---C------------------------------CA----------------------------T----------------------------------------A-----AACA--------------------AAG-------TCCTGC-T---------------------------------CACT----GGGTT---AGC---------TTTTGTGGT-AAATG--------------------------CTAT-------------------G------------------TG------T---------ATT-GTGTGCACT--------------------------TATCTAG-----GCTTTCTAGGCTAG---AAGA--------------------------------------------------------------------------------GCACATATT-GT----------------------------------------------------------------------------------------------TGTG-GGTCC---------------------------------TGC-----ATGATC-----AG--CTT----------------------GAG-----GGATC-----------GA--------------------------------------------------------------------------------------------------------------------------------------------------------------------------------------------------------------------CATGTCC------C---------------------------------AAAG-TGGA-------A-ATTAGC-----------------------ATGGATTTGCATGCATA--TAA-----------------------------------------------------AT-----GTTTTC----------------------------------------------------------------------------ACAGAGA---------------------------------------------TATGCGCCT--TTGTG------------------------------------AT-G----------TGG------G----C-----TT--------TGT--------------------T------------------TT-T---GAT-----ATAC--AC-------A-------AA---C---T----------CT-----G-TAA-------T-G-T--C---T-TGT-AGAA--T--G-----A-----A--A-TG--------------------------------------------A----A---A-AAT-------T--G------TA---CACAACTTT---CAACAATGGATCTCTTGGCTCTTG-CATCGATGAAGAACGCAGTG-AAATGCG-----ATAA-GTAATGTGAATTGCAGAA-TT-CAGTGAATCATCGAATCTTTG-AATGCACCTTGCACTCCTTGGG-TCA-C-C-GATGGAGTATGCCTG-TTTGAGTGTCAGT-TT-GA--TCTC--AAT-T-C--C--C-------T-C-A-G---------G---------T------T-------------TTTG---------------T------------------ATGA--------------------AGG-CC---TG-CT----C---A--G------GTGA---A-T-TGG-A-T--TT--GGAG-G---T-T-------------CAA-----TGCAGG-------T-T-------T-C--------------------------------------------CC-CCTTCTGCCATTCTATGAATGGGGGGAT-AG---------------G-G-G---A--AT-CA-GCTCCTCCTAAAAGCATT-------AG----C-TTG-GAGGATGACAATA---------GGCTC-TT-----TA--GCAC---TGTT-----C-AT-----------------TTG---CT----------A-TG-G-T---GTAAT---AC----------------------------------------------------------------------------------------------------------------------------------------------------------------------------------------------------------------------------------------------------------------------------------------------------------------------------------------------------------------------------------------------------------------------------------------------------------------------CCCTAG-TAACTGCG--AGTG-AAGC-G-GGAAG-AGCTCAAA-TTT-AAAATCTG-GC---A---G--T-T--C---T---GCTGT-CCGAGTTGTAATCTGTAG-AA--GCG-TT-TTCTGCATTG-GA-CC--ATGTACAAGTCTCTTGGA-ACAG-AGTGTCATAGAGGGTGAGAATCCCGTCCA-TGACATGG-A-C-T-A-CCAA-TG----C-TTTGT--GA-TACGC-TCTCAAAGAGTCGAGTTGTTTGGGAATGCAGCTCAAAAT-GGGTGGTAAATTCCATCTAAAGCTAAATATAGGCAA-GAGACCGATAGCGAACAAGTACCGTGAGGGAAAGATGAAAA-GCACTTTG-G-AAAGAGAGTTAAACAGTAT-GTGAAATTGTT--GAAAGGGAAACACTTG-AAGTCAGTCGCATCT-T-GCAGGACT-CAGCC-TT--G------C----C-------TA----GTA----G------GCTT-----GGTGTATTT-CCT-G-C--A--G-G-ATGGGTC-AACATCAA-TTTT-GG-TC----AGTGGATAAAG-G-AG-G--AGGG--AATGTAGCA-----CC----TT---T-----GCAGGTGTG---TTATAG-CCC-TC-CTT-T-GTAT-ACATT-GGCT-GGGATTGA-GG-A-----CTGC-AGCATGCC-C------T----TT-------G---T--------GG----CC-------AGG--A------C----------------------TT-----------ATC--AT-G-T---C--G-CATGCTT-AGGAT-GTTGAC-AAAAT-GGCTTTAAGT--GACCCGTCTTGAAACACGG-ACCAAGG-AGTCTAACATGCCTGCAAGTGTTTGG--GT-GG-AAAA-CCC--TTACGCATAATG-AAAGTG-AA-A-G---TTGGGA--AACC--TC--TGT------------------A--------AAG------GGGGTGGCA-CTGATGCCCGG-CCCTGATG-----TTTA---CTGACGGTGCTGCGGTAGAGCATGTATG-TTGGG----ACCCGAAAGATGGTGAACTATGCCTGAATAGGGTGAAGCCAGAGGAAACTCTG-GTG-GAAGCTCGTAGCGA-TTCTGACGTGCAAATCGA-TCGTCAAATTTGGG
>Coltricia_macropora
-------------------GTCTTT----G-----A---------A----G-----------------TAG-G--G-GTCTG-------------------------------------------------------------------------------------------AC-A-----GCTTTGTCT---------TTGCTTC---T-G-AT-GTTG--G----C----AG----------C-----------------------------AA-----------------AG--ATT-------TT--TTGT--TG-----C-A---T---G-TG-CTT--------------------------T-----------TTGAAGC-----------TTTTTAATAGACAAATGT------------------TGTTTTACAC----TTG----C---T-----TTC----------------AA-A-T---CTGCTC-----ATTTT-------ATTCT----T-------T--AA-----CA-------C-C------TGTG-CA---C------------------------------CA---------------------------AT----------------------------------------A-----AGCA--------------------AAGT------TCCTCA-T---------------------------------CACT----TGGGT---AGC--C-------TTTGTAAC-TGATG-------------------------TTTAT-------------------G------------------TG------C---------ATT-GTATATGCA--------------------AC--ACTTGTCTA-----GGGTTTC--CCCAGAC-TAGG------------------------------------------------------------------------------ATGTGTATATT-----------------------------------------------------------------------------------------------ACTGTG-GGTCC---------------------------------TGTT----ATGAAT-----TGG-CTT----------------------GAG-----GGATT-----------AA--------------------------------------------------------------------------------------------------------------------------------------------------------------------------------------------------------------------TACATTC------C---------------------------------TAAG-TAGA------AT-AGTAAT-----------------------ATGGACCAGCAT-TGCA--CAT-AT--------------------------------------------------AT-----ATACATT-------------------------------------------------------------------------ATACAAAA-----------------------------------------------GTGCCTTT--GTATA------------------------------------AT-G----------TGG------A----C-----TT--------TGT---------------------------------------TT-T---GAT-----TTAC--AT-------G-------AA---C---T----------CT--G--C-------TTC-T-G-T--C---T-TGT-GGAA--T--G-----G-----A--A-CA--------------------------------------------G----A---A-ATG-----GAC--T------TA---TATAACTTT---CAACAATGGATCTCTTGGCTCTTG-CATCGATGAAGAACGCAGCG-AAATGCG-----ATAA-GTAGTGTGAATTGCAGAA-TT-CAGTGAATCATCGAATCTTTG-AATGCACCTTGTACTCCTTGGG-TTA-C-C-TGTGGAGTATGCCTG-TTTGAGTGTCATG-TT-GA--TCTC--AAT-T-C--C--C-------T-C-A-G---------T---------C------T-------------TTCTG--------------T------------------ATGA--------------------AGG-TC---TGTCT----C---T--G------GTGA---A-T-TGG-ACT--TT--GGAG-G---T-T-------------CAA-----TGCAAG-------T-T-------C-C--------------------------------------------CT-TAACCCTTCTTAT------------GGA-TG---------------G-G-G---A--AT-TG-GCTCCTCTTAAAAACATT-------AG----T--CT-GGAGGATAAAATGCAACT----GCTCT-TT-----AA--GCAT---TGTT-----C-AT-----------------TTGC--TT----------A-TA-G-T---GTAAT---AT----------------------------------------------------------------------------------------------------------------------------------------------------------------------------------------------------------------------------------------------------------------------------------------------------------------------------------------------------------------------------------------------------------------------------------------------------------------------CCCTAG-TAACTGCG--AGTG-AAGC-G-GGAAA-AGCTCAAA-TTT-AAAATCTG-GC---A---G--C-T--A---T---GCTGT-CCGAGTTGTAATCTGTAG-AA--GTG-TT-TTCTGCATTG-GA-CC--ATGTACAAGTCTCTTGGA-ATAG-AGTGTCATAGAGGGTGAGAATCCTGTCCA-TGACATGG-A-C-T-A-CCAA-TG----CTTTTGT--GA-TACAC-TCTCAAAGAGTCGAGTTGTTTGGGAATGCAGCTCAAAAT-GGGTGGTAAATTCCATCTAAGGCTAAATATAGGCGA-GAGACCGATAGTGAACAAGTACCGTGAGGGAAAGATGAAAA-GCACTTTG-G-AAAGAGAGTTAAATAGTAT-GTGAAATTGTT--GAAAGGGAAACACTTG-AAGTCAGTCATATCC-T-ACAGGACT-CAGCC-TTT-G-----TC----C-------TT----TTG----G------ACTT-----GGTGTATTT-CTT-G-C--A--G-G-ATAGGTC-AACATCAG-TCTT-GG-TC----AGTGGATAAAG-A-AG-G--AGGA--AATGTAGCA-----TC----TG---TA--A-TAGGGTGTG---TTATAG-CTC-TC-CCT-C-ATAT-ACATT-GACT-GGGATTGA-GG-A-----CTGC-AGCATGCC-C------T----TTT------G---T--------GG----CCCT----AGTG--G------T----------------------TT-----------ACT--AT-G-T---T--A-CATGCTT-AGGAT-GTTGAC-AGAAT-GGCTTTAAGT--GACCCGTCTTGAAACACGG-ACCAAGG-AGTCTAACATGCCTGCAAGTGTTTAG--GT-GG-AAAA-CCT--TTATGCATAATG-AAAGTG-AA-A-G---TTGGGA--A-CC------TTC------------------G--------CAA------GGGGGTGCA-CTGATGCCTGG-CCCTGATG-----TTTA---CTGATGGTGCTGTGGTAGAGCATGTATG-TTGGG----ACCCGAAAGATGGTGAACTATGCCTGAATAGGGTGAAGCCAGAGGAAACTCTG-GTG-GAAGCTCGTAGCGA-TTCTGACGTGCAAATCGA-TCGTCAAATTTGGG
>Coltricia_minima
-------------------TTCTTT----G-----A---------AA-GTG-----------------TGG-G--G-GTTTT---------------------------------------------------------------------------------------TCCAGC-A--------TTGTCATAAGT-CATGCCCCTC---T-G-AT-GCTG--A----C----AA----------C-----------------------------AA-----------------AA------------CT--TTGT--TG-----T-A---T---G-TG-CT----------------------------------------CGGGG-------------GTATATAGGGCAAATGG-TGTGCA---------TGTGCACAACTC----TCA----C---T-----TTC----------------AA-A-T---CTGCTC-----ACTTCATTG---CTTTT----T-------T--AA-----CA-------C-C------TGTG-CA---C------------------------------CA----------------------------T----------------------------------------A-----AGCA--------------------AGG-------TTCCAT-T---------------------------------CACT----GGGTT---GGC-------TTTCTTGTGACAAGATA--------------------------GCAT-------------------A------------------TA------C---------ATTTGTGTACACT--------------------TTG-ATTTGTCTA-----GTCTTCTAGGCAAG---AAAG------------------------------------------------------------------------------AAGTGTATATGACT---------------------------------------------------------------------------------------------GTGTG-GGTCT---------------------------------TGCA---TATGACC-----TG---TT----------------------GAA-----GGATC-----------GA--------------------------------------------------------------------------------------------------------------------------------------------------------------------------------------------------------------------CACATCC------C---------------------------------AAAG-CAGG------AA-AACAGC---------------------AAATGGATCTGCGTGTATA--TGT---------------------------------ATAGTT--------------AC-----------------------------------------------------------------------------------------AAGGATAT-----------------------------------------GCATGCCTTT--AAGTG----------------------------------ATAT-G----------TGG------G----C-----TT--------TGT--------------------T------------------TC-T---AAT-----ATACA-AT-------A-------AA---C---T----------CT--T--G-TAAT----T-T-G-T--C---T-TGT-GGAA--T--G-----A-----T--A-TG--------------------------------------------A----A---A-AAG-------T--T------TA---TACAACTTT---CAACAATGGATCTCTTGGCTCTTG-CATCGATGAAGAACGCAGCG-AAATGCG-----ATAA-GTAATGTGAATTGCAGAA-TT-CAGTGAATCATCGAATCTTTG-AACGCACCTTGCACTCCTTGGG-TAA-C-C-TATGGAGTATGCCTG-TTTGAGTGTCATG-TT-GA--TATC--AGT-T-C--C--C-------T-C-A-G---------G---------T------T-------------TTTG---------------T-----A------------ATGA--------------------AGA-CC---TG-CT----T---A--G------GTGA---A-T-TGG-A-A--TT--GGAG-G---T-T-------------CAA-----TGCAGG-------T-C-------C-C--------------------------------------------CC-CCTT----------------------GG-GG---------------G-G-A---G--AT-CA-GCTCCTCTTAAATGCATT-------AG----C--T--GAGGATGAAGGCAAAAA-----GGCTC-TT-----TA--GCAC--TTGTT-----C-AT-----------------CTG---CT----------A-TG-G-T---GTAAT---AA----------------------------------------------------------------------------------------------------------------------------------------------------------------------------------------------------------------------------------------------------------------------------------------------------------------------------------------------------------------------------------------------------------------------------------------------------------------------CCCTAG-TAACTGCG--AGTG-AAGC-G-GGAAG-AGCTCAAA-TTT-AAAATCTG-GC---AG-TG--C-T--C---T---GCTGT-CCGAGTTGTAATCTGTAG-AA--GTG-TT-TTCTGCATTG-GA-CC--ATGTACAAGTCTCTTGGA-ACAG-AGCGTCATAGAGGGTGAGAATCCCGTCCA-TGACATGG-A-C-T-A-CCAA-TG----C-TTTGT--GA-TACGC-TCTCAAAGAGTCGAGTTGTTTGGGAATGCAGCTCAAAAT-GGGTGGTAAATTCCATCTAAAGCTAAATACAAGCGA-GAGACCGATAGTGAACAAGTACCGTGAGGGAAAGATGAAAA-GCACTTTG-G-AAAGAGAGTTAAACAGTAT-GTGAAATTGTT--GAAAGGGAAACACTTG-AAGTCAGTCACATTC-T-GCAGAACT-CAGCC-TT--G------C----C-------T-----TAA----G------GCTT-----GGTGCATTT-TCT-G-T--A--G-G-ATGGGTC-AACATCAA-TCTT-GGTTC----AGTGGATAAAG-G-AG-A--GGGG--AATGTAGCA-----CC----TT---T-----ATAGGTGTG---TTATAG-CCC-TC-CTT-C-ATAT-ACATT-GACT-GGGATTGA-GG-A-----CTGC-AGCATGCC-C------T----T--------G---TG------GGG----CC-------AGG--A------C----------------------TT-----------ATC--AT-G-T-CTC--A-CATGCTT-AGGAT-GTTGAC-AAAAT-GGCTTTAAGT--GACCCGTCTTGAAACACGG-ACCAAGG-AGTCTAACATGCCTGCAAGTGTTTGG--GT-GG-AAAA-CCC--TTGTGCACAATG-AAAGTG-AA-A-G---TTGGGA--A-CC------TCT------------------G--------CAA------GGGGGTGCA-CCGATGCCCGG-CCCTGATG-----TTTA---CTGATGGTGCTGTGGTAGAGCATGTATG-TTGGG----ACCCGAAAGATGGTGAACTATGCCTGAATAGGGTGAAGCCAGAGGAAACTCTG-GTG-GAAGCTCGTAGCGA-TTCTGACGTGCAAATCGA-TCGTCAAATTTGGG
>Coltricia_minor
-------------------TTCTTT----G-----A---------A----G-----------------TAG-G--A-GTTTT----------------------------------------------------------------------------------------------G--------CCATCTTTTGTTGTTTTGCTTTT--T-G-AT-GCTG--G----C----AG----------C-----------------------------AA-----------------A---ATAT----------GTGT--TG-----C-A-AAT---G-TG-CT----------------------------------------CAAGCAGAA----------TTTCTAACAAGAGAGA----------------------GTGCTC----CTA----T---C-----TTT----------------GA-A-T---CTGCTC-----ATTAC--------TCTC----T----------AA-----CA------CC-C------TGTG-CA---C------------------------------TA----------------------------T----------------------------------------A-----AGCA--------------------AAG-------TTCAAT-TTTT------------------------------CTCT----AGGCTTT-GGC--------TGCCTGTGAATTGATA-----------------------CAGCTGT-------------------G------------------TG------T-----------------------------------------------------------------------------------------------------------------------------------------------------------------------TGTTGT--------------------------------------------------------------------------------------------TTTGTG-GGTCCCC-------------------------------------TTATGATC-----TG---CT----------------------GAG-----GGATT-----------AA------------------------------------------------------------------------------------------------------------------------------------------------------------------------------------------------------------C-------AATATCC------T---------------------------------AAAG-TGGG------AG-AGTAAGATAGAACTACA----------ATACAAATATGCATGCAATG-TAA-A--------------------------------TATTT----------A----------ACTCAC-----------------------------------------------------------------------------ACAAG-----------------------------------------------GCCAGTTT--GGGGA--------AA-----------------------TAGAT-A----------TTG------G----C-----TT--------TGT--------------------T------------------CT-T---ATC-----------AT-------A-------AA---C---T---------GCT-----A-TAATACATA-T-G-T--C---T-TAC-AGAA--T--G-----A-----A--C-TG------CTCC-C--AGA---T-G-T-----------GAGC----A----A---A-AAA-------T--A------CA---TACAACTTT---CAACAATGGATCTCTTGGCTCTCG-CATCGATGAAGAACGCAGCG-AAATGCG-----ATAA-GTAATGTGAATTGCAGAA-TT-CAGTGAATCATCGAATCTTTG-AACGCACCTTGTGCTCCTTGGG-TCA-C-C-TATGGAGCATACCTG-TTTGAGTGTCATG-TT-GA--TCTC--AAT-C-C--C--C-------T-C-A-G---------G---------T------T-------------TTTG---------------T------------------ATAA--------------------AGA-CC---TG-TT----C---A--G------GTGGA--A-T-TGG-ATT--TT--GGAG-G--TT-T-------------CAT-----TGCAGG-------T-T-------T-C--------------------------------------------CA------------------------------TT---------------G-G-A---A--AC-CA-GCTCCTCTTAAAAATATT-------AG----C--TG-GAGGGATGAAGTGAA-------GGCTC-TT-----TA--TCAT---TGTT-----C-AT-----------------TGG---CT----------A-TG-G-T---GTAAT---AA----------------------------------------------------------------------------------------------------------------------------------------------------------------------------------------------------------------------------------------------------------------------------------------------------------------------------------------------------------------------------------------------------------------------------------------------------------------------CCCTAG-TAACTGCG--AGTG-AAGC-G-GGAAG-AGCTCAAA-TTT-AAAATCTG-GC---A---G--CTT--C---T---GCTGT-CCGAGTTGTAATCTGTAG-AA--GCA-TT-TTCTGCATTG-GA-CC--GTGTACAAGTCTCTTGGA-ATAG-AGCGTCAGAGAGGGTGAGAATCCCGTTCA-TGACATGG-A-C-T-A-CCAT-TG----C-TTTGT--GA-TATGC-TCTCAAAGAGTCGAGTTGTTTGGGAATGCAGCTCAAAAT-GGGTGGTAAATTCCATCTAAAGCTAAATATGGGCGA-GAGACCGATAGCGAACAAGTACCGTGAGGGAAAGATGAAAA-GCACTTTG-G-AAAGAGAGTTAAACAGTAC-GTGAAATTGTT--GAAAGGGAAACGCTTG-AAGTCAGTCACATCT-T-GCAGGACT-CAGCC-TAC-G------C----C------ATT----CAA----G------GCCA-----GGTGTATTT-CCT-G-T--A--G-G-ATGGGTC-AACATCAA-TCTT-GG-TC----AGTGGATAAAG-G-AG-G--AGGG--AATGTGGCA-----CC----TT---T-----GCAGGTGTG---TTATAG-CCT-TC-TTT-C-ATAT-ACATT-GGCT-GGGATTGA-GG-A-----CTGC-AGTATGCC-C------T----T--------G---T--------GG----CC-------AGG--A------C----------------------TT------------CC--AT-G-T---C--A-CATGCTT-AGGAT-GTTGGC-AAAAT-GGCTTTAAGC--GACCCGTCTTGAAACACGG-ACCAAGG-AGTCTAACATGCCTGCAAGTGTTTGG--GT-GG-AAAA-CCC--TTATGCATAATG-AAAGTG-AA-A-A---TTGGGA--A-CC------TCT------------------G--------CAA------AGGGGTGCA-CTGATGCCCGG-CCCTGATG-----TTTA---CTGACGGTGCTGCGGTAGAGCATGTATG-TTGGG----ACCCGAAAGATGGTGAACTATGCCTGAATAGGGTGAAGCCAGAGGAAACTCTG-GTG-GAAGCTCGTAGCGA-TTCTGACGTGCAAATCGA-TCGTCAAATTTGGG
>Coltricia_montagnei
-------------------CCTTGC----G-----A---------C---TG-----------------CGG-A--G-ACATT--------------------------------------------------------------------------------------------------------------------------------------------------------------------------------------------------------------------------------A-TT--GAGT--TC-----T-T---T---G-AA-GT----------------------------------------GGGGGGGC----------------------------TATATA------------------CTC----CTG----C---T-----TTC----------------AA-A-T---CT-CTA-----ACTTTTCA-----CACT----T-------T--AA-----CA-------C-C------TGTG-CA---C------------------------------TA---------------------------AT----------------------------------------A-----GGCA--------------------AAGG------TTTTGT-T---------------------------------CATT-TG-GGATT---AGT---------TCTTGTGGC-TGATA--------------------------CTAT-------------------G------------------TG------T---------ATT-ATGCATGG-------------------------CTTGTCTTA-----GCATTCTTTGCTAAGT-AAAG------------------------------------------------------------------------------TTGTGCATATT-AT----------------------------------------------------------------------------------------------TGTG-GGTCC---------------------------------TGTAT--GATCGAC-----CT---TT----------------------GAG-----GGATT-----------GA--------------------------------------------------------------------------------------------------------------------------------------------------------------------------------------------------------------------CACATCC------C---------------------------------AAAA-TGGG-------G-AATATT---------------------ATA-GGATTTGCATATGCA--TAT-A----------------------------------------------------T-----ATCTTC----------------------------------------------------------------------------ACAAGG-----------------------------------------------ATGCCTCA--GGTGA--------A--------------------T----GTGT-A----------GGC------T----T-----TT--------CGT--------------------C------------------CT-T---GACA----ATAT--AC-------A-------AA---C---T----------CT--T--T-ATC-------T-G-T--C---T-TGT-GGAA--T--G-----G-----G--A-TG------CT-C-T--GTT---T-G-T-----------GAGC---AA----G---A-ATA-------T--G------TA---TACAACTTT---CAACAATGGATCTCTTGGCTCTCG-CATCGATGAAGAACGCAGCG-AAATGCG-----ATAA-GTAATGTGAATTGCAGAA-TT-CAGTGAATCATCGAATCTTTG-AACACACCTTGTGCTCCTTGGG-TCA-C-C-TATGGAGCATACCTG-TTTGAGTGTCATG-TT-AA--TCTC--AAT-T-C--C--C-------T-T-G-G---------G---------T------T-------------T-------------------------------------------------------------------------CT----C---A--A------GTGA---A-T-TGG-A-C--TT--GGAG-G---T-T-------------CAA-----TGCAGG-------T-C-------T-C--------------------------------------------CC-CCCTCGACCTTACTTATAGAT--GGGGG-TG---------------G-G-A---G--AT-CA-GCTCCTCTTAAATGCATT-------AG----C--TG-GAGGATGAAGACAAAA----GTGCCCC-TT-----TA--GTAC---TGTT-----C-AT-----------------TTG---CT----------A-TG-G-T---GTAAT---AA----------------------------------------------------------------------------------------------------------------------------------------------------------------------------------------------------------------------------------------------------------------------------------------------------------------------------------------------------------------------------------------------------------------------------------------------------------------------CCCTAG-TAACTGCG--AGTG-AAGC-G-GGAAG-AGCTCAAA-TTT-AAAATCTG-GC---A---G--C-T--C---T---GCTGT-CCGAGTTGTAATCTGTAG-AA--GTG-TT-TTCTGCATTG-AA-CC--GTGTACAAGTCTCTTGGA-ACAG-AGCGTCATAGAGGGTGAGAATCCCGTCCA-TGACACGG-A-C-T-A-TCAA-TG----C-TTTGT--GA-TACAC-TCTCAAAGAGTCGAGTTGTTTGGGAATGCAGCTCAAAAT-GGGTGGTAAATTCCATCTAAAGCTAAATACAGGCGA-GAGACCGATAGTGAACAAGTACCGTGAGGGAAAGATGAAAA-GCACTTTG-G-AAAGAGAGTTAAACAGTAC-GTGAAATTGTT--GAAAGGGAAACACTTG-AAGTCAGTCACATTC-T-GCAGGACT-CAGCC-TT--G------C----CA------------ATA----G------GTTT-----GGTGTATTT-CCT-G-C--A--G-G-ATGGGTC-AACATCAA-TCTT-GG-TC----AATGGATAAAG-G-AG-T--GGGG--AATGTAGCA-----CC----TT---T-----GCAGGTGTG---TTATAG-CCC-TA-CTT-T-GTAT-ACATT-GGCT-GGGATTGA-GG-A-----CTGC-AGCATGCC-C------T----T--------T---G--------GG----CC-------AGG--A------C----------------------TT-----------ATC--AT-G-T---C--G-CATGCTT-AGGAT-GTTGAC-AAAAT-GGCTTTAAGT--GACCCGTCTTGAAACACGG-ACCAAGG-AGTCTAACATGCCTGCAAGTGTTTGG--GT-GG-AAAA-CCC--TTACGCACAATG-AAAGTG-AA-A-G---TTGGGA--A-CC------TCT------------------G--------CAA------GGGGGTGCA-CCGATGCCCGG-CCCTGATG-----TTTA---CTGACGGTGCTGCGGTAGAGCATGTATGTTTGGG----ACCCGAAAGATGGTGAACTATGCCTGAATAGGGTGAAGCCAGAGGAAACTCTG-GTG-GAAGCTCGTAGCGA-TTCTGACGTGCAAATCGA-TCGTCAAATTTGGG
>Coltricia_perennis
-------------------ATCCTT----G-----A---------A----G-----------------TAG-G--A-ATTC--------------------------------------------------------------------------------------------GC-A---ATCTCTTGCCCTGAGA----TGCACTC---T-G-AT-GCTG--G----C----AA----------C-----------------------------AA-----------------GA--ATAC---AC-TC--TTGT--TG-----C-A---T---G-TG-CT----------------------------------------CAGTG-----------ATATTATCAGGGCAAGAGA--GAGCGAA--------------ATTTC----CTG----C---T-----TC-----------------------------ATC-----ATGCT----------CT----T-------T--AA-----CA-------C-C------TGTG-CA---C------------------------------CA----------------------------CATA------------------------------------AA-----AGCA--------------------GAG-------TTTCAA-TGTT-------------------------------TCT-CT-GAGTT---AGT------GTTAGT----------GA--------------------------ATTA-------------------T------------------A-------------------------------------------------------------------------------------------------------------------------------------------------------------------------------ATAGGT----------------------------------------------------------------------------------------------TAGG-GG----------------------------------------------------------------------------------------------------------------------------------------------------------------------------------------------------------------------------------------------------------------------------------------------------------------------------------TACCACC------CCG---------------G-------------GGGGTC-CAAT------AT-GGATCTGCTGGGTGTG-----------------TGTATGCACTAT-------------------------------------------GT--------------AT-----ATGCTT---------------------------------------------------------------------------CTGGGAG-----------------------------------------------GCACTTGG--AAGAA--------AT--------------------------ATGG----------GTG------G----T-----TT--------TGC--------------------C------------------TT-T---AAC-----ATAC--AA-------A-------A--------C----------TC--T--T-AA----AAA-T-G-T--C---A-TGT-AGAA--T--G-----A-----G--A-TG------CT-C-C--AGG---A-G-T-----------GAGC----T----A---A-AAA-------T--A------TA---TACAACTTT---CAACAATGGATCTCTTGGCTCTCG-CATCGATGAAGAACGCAGCG-AAATGCG-----ATAA-GTAATGTGAATTGCAGAA-TT-CAGTGAATCATCGAATCTTTG-AACACACCTTGTGCTCCTTGGG-TCA-C-C-TATGGAGCATGCCTG-TTTGAGTGTCATA-TT-GA---ATC--AAC-T-C--C--C-------C-TCA-G---------G---------T------T-------------TTTC---------------G-----TTCT----------GAA--------------------AAG-CC---TG-TT----C---A--G------GTGG---A-G-TTG-GAT--TT--GGAG-G---T-T-------------TCA-----TGCAGG-------T-C-------C-C--------------------------------------------CC-CT---------------------------TG---------------G-G-G---G--AT-CA-GCTCCTCTTAAATACATT-------AG----C--TT-ATAGGATGAAGCAAAAA-----GGCTC-TT-----TA--GCAT---TGTT-----C-AT-----------------TGG---CT----------A-TG-G-T---GTAAT---AA----------------------------------------------------------------------------------------------------------------------------------------------------------------------------------------------------------------------------------------------------------------------------------------------------------------------------------------------------------------------------------------------------------------------------------------------------------------------CCCTAG-TAACTGCG--AGTG-AAGA-G-GGAAG-AGCTCAAA-TTT-AAAATCTG-GC---A---G--C-T--C---T---GCTGT-CCGAGTTGTAATCTGTAG-AA--GCA-TT-TTCTGCATTG-GA-CC--GTGTACAAGTCTCTTGGA-AGAG-AGCGTCATAGAGGGTGAGAATCCCGTCCA-TGACACGG-A-C-T-A-CCAA-TG----C-TCTGT--GA-TATGC-TCTCAAAGAGTCGAGTTGTTTGGGAATGCAGCTCAAAAT-GGGTGGTAAATTCCATCTAAAGCTAAATACAGGCGA-GAGACCGATAGCGAACAAGTACCGTGAGGGAAAGATGAAAA-GCACTTTG-G-AAAGAGAGTTAAACAGTAT-GTGAAATTGTT--GAAAGGGAAACACTTG-AAGTCAGTCACGTCC-T-GCAGGACT-CAGCC-TT--G------C----C-------TTTTA-TTA----G------GCCT-----GGTGTATTT-CCT-G-C--A--G-G-ATGGGTC-AACATCAA-TTTT-GG-TC----AGTGGATAAAG-G-AG-G--AGGG--AATGTGGCA-----CC----CT---T-----GTGGGTGTG---TTATAG-CCC-TC-CTT-C-ATAT-GTACT-GACT-GGGATTGA-GG-A-----CTGC-AGCAAGTC-C------T----T--------T---T--------GG------------------------------------------------------------------------------A-CTTGCTT-AGGAT-GTTGAC-AAAAT-GGCTTTAAGT--GACCCGTCTTGAAACACGG-ACCAAGG-AGTCTAACATGCCTGCAAGTGTTTGG--GT-GG-AAAA-CCC--TTGCGCACAATG-AAAGTG-AA-A-G---TTGGGA--A-CC------TCC------------------G--------CAA------GGGGGTGCA-CTGACACCCAG-CCCTGATG-----TTTA---CTGACGGTGCTGCGGTAGAGCATGTATG-TTGGG----ACCCGAAAGATGGTGAACTATGCCTGAATAGGGTGAAGCCAGAGGAAACTCTG-GTG-GAAGCTCGTAGCGA-TTCTGACGTGCAAATCGA-TCGTCAAATTTGGG
>Coltricia_verrucata
-------------------TCCTTT----G-----G---------A----G-----------------TGA-G--G-GTTGCTGTG------------------------------------------------------------------------------------------A-----------------------AAACCTC---T-G-AT-GCTG--A----C----AG----------C-----------------------------AA-----------------AAA-AGAC------CT--TTGT--TG-----T-A---T---G-TG-CT----------------------------------------CGGGGT-----------TATATCTAAGGCGATGAT----------------------GTGCCC----TCA----C---T-----TTC----------------AA-A-T---CTGCTC-----ACTTT-----GTTCCTT----T-------T--AA-----CA-------C-C------TGTG-CA---C------------------------------CA----------------------------T----------------------------------------A-----AGCA--------------------AGG-------TTCCAT-T---------------------------------CACT----GGGTTG--GGC-------ATCTTTGTGAT-TGATA--------------------------ACAT-------------------G------------------CA------CA---------------------------------------------CAATCTCTA-----GTCTTCTAGGCGAG---AGAG------------------------------------------------------------------------------CAGTGTATACTTAT----------------------------------------------------------------------------------------------TGTG-GGTCC---------------------------------TGCA---AATGATC-----TG---TT----------------------GAG-----GGATC-----------GA--------------------------------------------------------------------------------------------------------------------------------------------------------------------------------------------------------------------CACATCC------C---------------------------------AAAA-CAGG-------A-AATGGC---------------------AAGTAGATCTACATGTACA--TGT---------------------------------ATATGT--------------AT-----ATTTGC-----------------------------------------------------------------------------AAGGATTCT-----------------------------------------CCATGCCCTT-TAAGTG-----------------------------------AAC-G----------TGA------G----C-----TT--------TGT--------------------T------------------TC-T---AAT-----ATAC--AT-------A-------AA---C---T----------CT--T--G-CAA-------T-G-T--C---T-TGT-AGAA--T--G-----G-----T--ATTG--------------------------------------------A----A---A-AAG-------T--T------TA---TACAACTTT---CAACAATGGATCTCTTGGCTCTCG-CATCGATGAAGAACGCAGCG-AAATGCG-----ATAA-GTAATGTGAATTGCAGAA-TT-CAGTGAATCATCGAATCTTTG-AACGCACCTTGCACTCCTTGGG-CAA-C-C-TATGGAGTATGCCTG-TTTGAGTGTCATG-TT-AA--TATC--AGT-T-C--C--C-------T-C-A-G---------G---------T------T-------------TTTG---------------T-----A------------ATGA--------------------AGA-CC---TG-CT----T---A--G------GTGA---A-T-TGG-A-A--TT--GGAG-G---T-T-------------CAA-----TGCAGG-------T-C-------C-C--------------------------------------------CC-CTACA------------------------TT---------------A-G-G---G--AT-CA-GCTCCTCTTAAATGCATT-------AG----C--TG-GAGGATGAAAGCAAAAGT----TGCTC-TT-----TA--GCAC---TGTT-----C-AT-----------------CTG---CT----------A-TG-G-T---GTAAT---AA----------------------------------------------------------------------------------------------------------------------------------------------------------------------------------------------------------------------------------------------------------------------------------------------------------------------------------------------------------------------------------------------------------------------------------------------------------------------CCCTAG-TAACTGCG--AGTG-AAGC-G-GGAAG-AGCTCAAA-TTT-AAAATCTG-GC---A---G--C-T--C---T---GCTGT-CCGAGTTGTAATCTGTAG-AA--GCG-TT-TTCTGCATTG-GA-CC--ATGTACAAGTCTCTTGGA-ACAG-AGCGTCATAGAGGGTGAGAATCCCGTCCA-TGACATGG-A-C-T-A-CCAA-TG----C-TTTGT--GA-TACGC-TCTCAAAGAGTCGAGTTGTTTGGGAATGCAGCTCAAAAT-GGGTGGTAAATTCCATCTAAAGCTAAATACAAGCGA-GAGACCGATAGTGAACAAGTACCGTGAGGGAAAGATGAAAA-GCACTTTG-G-AAAGAGAGTTAAACAGTAT-GTGAAATTGTT--GAAAGGGAAACGCTTG-AAGTCAGTCACATTC-T-GCAGAACT-CAGCC-TT--G------C----C-------T-----CTT----G------GCTT-----GGTGCACTT-TCT-G-T--A--G-G-ATGGGTC-AACATCAA-TCTT-GG-TC----AGTGGATAAAG-G-AG-G--AGGG--AATGTAGCA-----CC----TT---T-----ACGGGTGTG---TTATAG-CCC-TA-CTT-C-ATAT-ACATT-GGCT-GGGATTGA-GG-A-----CTGC-AGCATGCC-C------T----T--------G---T--------GG----CC-------TCA--G------------------------------------------ACT--AT-G-T---C--A-CATGCTT-AGGAT-GTTGAC-AAAAT-GGCTTTAAGC--GACCCGTCTTGAAACACGG-ACCAAGG-AGTCTAACATGCCTGCAAGTGTTTGG--GT-GG-AAAA-CCC--TTGCGCATAATG-AAAGTG-AA-A-G---TTGGGA--A-CC------TCT------------------G--------CAA------GGGGGTGCA-CCAATGCCCGG-CCCAGATG-----TTTA---CTGACGGTGCTGCGGTAGAGCATGTATG-TTGGG----ACCCGAAAGATGGTGAACTATGCCTGAATAGGGTGAAGCCAGAGGAAACTCTG-GTG-GAGGCTCGTAGCGA-TTCTGACGTGCAAATCGA-TCGTCAAATTTGGG
>Coltricia_pusilla
-------------------TTCTTT----G-----A---------A----G-----------------TGG---------------------------------------------------------------------------------------------GGCTGTCTTGC-C--------------TTTTG----TTGTCTT---T-G-AT-GCTGGTG----C----AA----------T-----------------------------A-----------------------------GC-AT--TTGT--TG---CAC-A---T---G-TG-CT----------------------------------------CATGG---------CTTTACTTTATGGCT---------TGAAAAATG-----------GCATC----TGC----T---T-----TTT----------------GA-A-A---TTGCTC-----A--TT---------CCT----T-------C--AA-----CA-------C-C------TGTG-CA---C------------------------------TA----------------------------T----------------------------------------A-----AGCA--------------------AAGT-------TTTAT-T----------------------------------CCT-GCAAAGTC---AGC------TATTATTGTGA---TTTG--------------------------GCAT-------------------A------------------T-------------------------------------------------------------------------------------------------------------------------------------------------------------------------------GTCTGT----------------------------------------------------------------------------------------------TGTG-CATGGTTAGTTGG----------------CCCTATCAATATA----TTGACC-----AG---CT----------------------TGA-----GGAT--------------------------------------------------------------------------------------------------------------------------------------------------------------------------------------------------------------------------------GAATTATCC------A---------------------------------AAAG-CAAA------GA-TGGATGCAATGTGATATGGGCTTGCACATGTGC------ATATATA--TGT-A--------------------------------TGCAT--------------AT-----ATTCAC-----------------------------------------------------------------------------AGAAG-----------------------------------------------G-ATGAAT--AAAGG--------GA--------------------------AT-A----------GTG------A----C-----TT--------TGT--------------------C------------------TT-A---A--------TAT--AA-------A------------C---T----------CT--T--G-TA----ATT-T-G-T--C---T-TGT-GCAA--T--G-----AG-A--A--A-TG------GC-T-C--AAT---T-G-T-----------GAGC---AA----A---A-AAA-------C--C------TA---TACAACTTT---CAACAATGGATCTCTTGGCTCTTG-CATCGATGAAGAACGCAGCG-AAATGCG-----ATAA-GTAATGTGAATTGCAGAA-TT-CAGTGAATCATCGAATCTTTG-AACACACCTTGTGCTCCTTGGG-TTA-C-C-TATGGAGCATGCCTG-TTTGAGTGTCATGTTT-AA--TCTC--AAT-T-C--C--C-------T-T-A-G---------G---------G------G-------------TT-------------------------------------------------------------------------------------------------------TTG-GAT--TT--GGGG-G---C-T-------------TTG-----TGCAGG-------T-T-------C-T--------------------------------------------CC-T-------------------------TA-TA---------------G-G-G---A--AT-CA-GCTCCTCTTAAAAATATT-------AG----C--TG-GAGGGATGAAGCAAAAT-----TGGCC-TT-----AA--GCAT---TGTTC----C-AT-----------------TAGC--TT----------A-TG-A-T---GTAAT---AA----------------------------------------------------------------------------------------------------------------------------------------------------------------------------------------------------------------------------------------------------------------------------------------------------------------------------------------------------------------------------------------------------------------------------------------------------------------------CCCTAG-TAACTGCG--AGTG-AAGC-G-GGAAG-AGCTCAAA-TTT-AAAATCTG-GC---A---G--C-T--C---T---GCTGT-CCGAGTTGTAATCTGTAG-AA--GCA-TT-TTCTGCGTTG-GA-CT--GTGTACAAGTCTCTTGGA-ATAG-AGCGTCATAGAGGGTGAGAATCCCGTCCA-TGACACAG-A-T-T-A-CCAA-TG----C-TTTGT--GA-TATGC-TCTCAAAGAGTCGAGTTGTTTGGGAATGCAGCTCAAAAT-GGGTGGTAAATTCCATCTAAAGCTAAATATAGGCGA-GAGACCGATAGCGAACAAGTACCGTGAGGGAAAGATGAAAA-GCACTTTG-G-AAAGAGAGTTAAACAGTAC-GTGAAATTGTT--GAAAGGGAAACGCTTG-AAGTCAGTTGCATTC-T-GCAGGACT-CAGCC-TT--G------C----C------TTA----TTA----G------GCCC-----GGTGTATTT-CCT-G-C--A--G-G-ATGGGTC-AACATCAA-TTTT-GG-TC----AGTGGATAAAG-G-AG-G--AGGG--AATGTGGCA-----CC----TG---T-----GAAGGTGTG---TTATAG-CCT-TC-TTT-C-ATAT-ACATT-GACT-GGGATTGA-GG-A-----TTGC-AGCATGCC-C------T----TT-------G---T--------GG----CC-------A-G--A------C-----------------------------------TTC--AT-G-T---C--A-CATGCTT-AGGAT-GTTGAC-AAAAT-GGCTTTAAGC--GACCCGTCTTGAAACACGG-ACCAAGG-AGTCTAACATGCCTGCAAGTGTTTGG--GT-GG-AAAA-CCC--TTGCGCACAATG-AAAGTG-AA-A-G---TTGGGA--A-CC------TCC------------------G--------CAA------GGGGGTGCA-CTGACACCCGG-CCCTGATG-----TTTA---CTGACGGTGCTGCGGTAGAGCATGTATG-TTGGG----ACCCGAAAGATGGTGAACTATGCCTGAATAGGGTGAAGCCAGAGGAAACTCTG-GTG-GAGGCTCGTAGCGA-TTCTGACGTGCAAATCGA-TCGTCAAATTTGGG
>Coltricia_subglobosa
-------------------TTCTTT----G-----A---------A----G-----------------TGC--------------------------------------------------------------------------------------------AGGTTGTCTTGT-A----TGTCTCACC-TTTTG----TTGTCTT---T-G-AT-GCTG--G----C----AA----------T-----------------------------A-----------------------------GC-AT--TTGT--TGTTGC-A-A---T---G-TG-CT----------------------------------------CAAGG---------CTTTTTCTTAAGG--GGGGGA--GCAATAATGG-----------ACACC----TGC----T---T-----TTT----------------GA-G-A---TTGCTC-----ATGTT---------CCT----T-------T--AA-----CA------CC-C------TGTG-CA---C------------------------------TA----------------------------T----------------------------------------A-----AGCA--------------------AAGC-------TTTGT-T----------------------------------CCT-GC-AAGTC-AAATC------TAT-GTTGTGA---TTTA--------------------------GCAT-------------------C------------------T------------------------------------------------------------------------------------------------------------------------------------------------------------------------------ATTTTGT----------------------------------------------------------------------------------------------TGCA-TA------TGGGC----------------CCTCTATCATATA----TTGACC-----AG---CT----------------------CAA-----GGAATTATTGTGTT---AATA---------------------------------------------------------------------------------------------------------------------------------------------------------------------------------------------------------------ACAATGTTC------C---------------------------------AAAG-CAAA------AA-TGGGGAGTATGTGTATGGGGTTTTTGCACATGCAATGGTATATATA--TGC-A--------------------------------TGCAT--------------AT-----AATCAC----------------------------------------------------------------------------AAAAAG-----------------------------------------------ATGACTTT--AAAGG--------GAT-------------------------AT-A----------TTG------G----C-----TT--------TGT--------------------C------------------TT-C---A--------TAT--AA-------A------------C---C----------CT--T--G-T-----AAT-T-G-T--C---T-TGT-ACAA--T--G-----A--A--A--A-TG------GC-T-C--AAT---T-G-T-----------GAGC----A----A---A-AAA-------T--T------CA---TACAACTTT---CAACAATGGATCTCTTGGCTCTTG-CATCGATGAAGAACGCAGCG-AAATGCG-----ATAA-GTAATGTGAATTGCAGAA-TT-CAGTGAATCATCGAATCTTTG-AACACACCTTGTGCTCCTTGGG-TTA-C-C-TATGGAGCATGCCTG-TTTGAGTGTCATG-TT-AA--TCTC--AAT-T-C--C--T-------T-C-A-G---------G---------C------A-------------TTTT---------------T-----T-GTACAAACAAGA-AA--------------------AGG-CC---TG-CT----C---A--A------GGTA---A-A-TTG-GAT--TT--GGAG-G--TT-T-------------TCA-----TGCAGG-------T-T-------C-C--------------------------------------------CC-TTT-----------------------TG-TA---------------G-G-G---A--AT-CA-GCTCCTCTTAAAAATATT-------AG----C--TG-GAGGGATAATGCAAAAT-----GGCTT-CT-----TA--GCAT---TGTT-----C-AT-----------------TGGC--TT----------A-TG-G-T---GTAAT---AA----------------------------------------------------------------------------------------------------------------------------------------------------------------------------------------------------------------------------------------------------------------------------------------------------------------------------------------------------------------------------------------------------------------------------------------------------------------------CCCTAG-TAACTGCG--AGTG-AAGC-G-GGAAG-AGCTCAAA-TTT-AAAATCTG-GC---G---G--C-T--T---T---GCTGT-CCGAGTTGTAATCTGTAG-AA--GCA-TT-TTCTGCATTG-GA-CT--GTGTACAAGTCTCTTGGA-ATAG-AGCGTCATAGAGGGTGAGAATCCCGTCCA-TGACACAG-A-C-T-A-CCAA-TG----C-TTTGT--GA-TATGC-TCTCAAAGAGTCGAGTTGTTTGGGAATGCAGCTCAAAAT-GGGTGGTAAATTCCATCTAAAGCTAAATATAGGCGA-GAGACCGATAGCGAACAAGTACCGTGAGGGAAAGATGAAAA-GCACTTTG-G-AAAGAGAGTTAAACAGTAC-GTGAAATTGTT--GAAAGGGAAACGCTTG-ATGTCAGTTTCATTC-T-GCAGAACT-CAGCC-TT--G------C----C-------TA----TTA----G------GCTT-----GGTGTATTT-TCT-G-C--A--G-G-ATGGGTC-AACATCAA-TTTT-GG-TC----AGTGGATAAAG-G-AG-G--AGGG--AATGTGGCA-----TC----TG---T-----GAAGGTGTG---TTATAG-CCC-TC-TTT-C-ATAT-ACATT-GACT-GGGATTGA-GG-A-----CTGC-AGCATGCC-C------C----ACTTAT---G---G--------GG----CC-------A-G--A------C----------------------TT-----------TTC--AT-G-T---C--A-CATGCTT-AGGAT-GTTGAC-AAAAT-GGCTTTAAGC--GACCCGTCTTGAAACACGG-ACCAAGG-AGTCTAACATGCCTGCAAGTGTTTGG--GT-GG-AAAA-CCC--TTGCGCATAATG-AAAGTG-AA-A-G---TTGGGA--A-CT------TCC------------------G--------CAA------GGGGGTGCA-CCGACGCCCGG-CCCTGATG-----TTTA---CTGACGGTGCTGCGGTAGAGCATGTATG-TTGGG----ACCCGAAAGATGGTGAACTATGCCTGAATAGGGTGAAGCCAGAGGAAACTCTG-GTG-GAGGCTCGTAGCGA-TTCTGACGTGCAAATCGA-TCGTCAAATTTGGG
>Coltricia_minuscula
TTG-A------G-------TTCTTT----G-----A---------A----G-----------------TGG-G--G-AAGG-------------------------------------------------------------------------------------TTGTCTTGC-ATTTCTCTCACTCTTGGGGT----TTACCTC---T-G-AT-GCTG--G----T----AA----------T-----------------------------A-----------------------------AA-AT--CTGT--TG-----C-A--AT---G-TG-CT----------------------------------------TGAGG---------TCTTTCTTTTAAGGGCTGAGA--GAGCAAAATGG---------CTCACC----TGC----T---T-----TTT----------------GA-G-G---TTGCTC-----ATGTT---------TCT----T-------C--AA-----CA-------C-C------TGTG-CA---C------------------------------TT----------------------------A---------------------------------------TA-----AGCA--------------------AAG--------TTTAT-T----------------------------------CCT-AC-AAGTT---GTC------TAT----GTGAT-TTTTG--------------------------GCAT-------------------G------------------T-------------------------------------------------------------------------------------------------------------------------------------------------------------------------------ACTTGT----------------------------------------------------------------------------------------------TGTG-TG------------------------------------------------------------------------------------------------------------------------------------------------------------------------------------------------------------------------------------------------------------------------------------------------------------------------------------------------------------------------------------------------------------------------------------AATTCACCACATATATAT-G--------------------------------CGCAT--------------AT-----ATTCAC-------------------------------------------------------------------------------AAA-----------------------------------------------AAAGATGG--CTAGG--------TA--------------------------GT-A----------GTG------G----C-----TT--------TGT--------------------C------------------TT-T---A--------TAT--AA-------A-------C--------T----------CT--T--G-TA----ATT-T-G-T--C---T-TGT-ACAA--T--G-----AG-A--A--G-TG------GC-T-C--AAT---T-A-T-----------GAGC----A----G---A-AAA-------T--T------TA---TACAACTTT---CAACAATGGATCTCTTGGCTCTTG-CATCGATGAAGAACGCAGCG-AAATGCG-----ATAA-GTAATGTGAATTGCAGAA-TT-CAGTGAATCATCGAATCTTTG-AACACACCTTGTGCTCCTTGGG-TTA-C-C-TATGGAGCATGCCTG-TTTGAGTGTCATG-TT-AA--TCTC--AAT-T-C--C--C-------C---------------------------------------------------------------------------------------------------------------------TG-TT----C---A--G------GGGT---A-T-TGG-ATT--TG--GAGG-G---T-T-------------TCAT----TGCAGG-------T-C-------C-C--------------------------------------------CC-TT------------------------AT-AG---------------G-G-G---A--AT-CA-GCTCCTCTTAAAGATATT-------AG----C---T-GAAGGATGAAGCAGAAT-----GGCTC-CT-----TA--GCAT---TATT-----C-AT-----------------TGG---CT----------A-TG-G-T---GTAAT---AG------T-------TG--------------------T-------T---------TC--A-TC----------------A-TGG--------------TA----------------TC---------ATGTGCAAAT--------------------------------------------G----------GGGC------TTTTGCAGCA--------------TTCTTTGC-T-CC--------C-TACA-----T-T----------------ACCAGAT---------CT------------------------------------ATCTGA-T-AATGTAT---------------------------------------------------GTC---------------A-TTT-CTC----T----------------T-TGGCCTC-------------------------------------------------------------------------------------------------------------------------------------------------------------------------------------------------------------------------------------------------------------------------------------------------------------------------------------------------------------------------------------------------------------------------------------------------------------------------------------------------------------------------------------------------------------------------------------------------------------------------------------------------------------------------------------------------------------------------------------------------------------------------------------------------------------------------------------------------------------------------------------------------------------------------------------------------------------------------------------------------------------------------------------------------------------------------------------------------------------------------------------------------------------------------------------------------------------------------------------------
>Coltricia_barbata
TTG-A------G-------TTCTTT----G-----A---------A----G-----------------TGG-G------------------------------------------------------------------------------------------GGGCTGTCTTGC-A----TGTCTCACC-TTTTG----TTGCTTC---T-G-AT-GCTG--G----C----AA----------A-----------------------------T-----------------------------AGTAT--TTAT--TG-----C-A---T---G-TG-CT----------------------------------------CAAAG---------TTTTCCTTAAGGACTCTGAGG--GAGCAAAATA-----------GTACC----TGC----T---T-----TTT----------------GA-G-A---TTGCTC-----ATGTT---------CTT----T-------T--AA-----CA-------C-C------TGTG-CA---C------------------------------TA----------------------------T----------------------------------------A-----AGCA--------------------AAGC------CTTTAT-T----------------------------------CCT-GC-AGGTC---AGC------TAT-ATTGTGA---TTTA--------------------------GTGT-------------------G------------------T-------------------------------------------------------------------------------------------------------------------------------------------------------------------------------ATTTGT----------------------------------------------------------------------------------------------TGTG-CA------ATCCC----------------CCCCTATCATATT----GCAACC-----AG---CT----------------------TGA-----GGGA------------GATGT---------------------------------------------------------------------------------------------------------------------------------------------------------------------------------------------------------------AGATTATCC------T---------------------------------AAAG-TGAA------AA-TGGGAGTAATGTATAGGAATTGC--------ACTATG-AATATGCA--TGCAA--------------------------------TGCAT--------------AT-----ATTCAC-----------------------------------------------------------------------------AAAAG-----------------------------------------------ATGACTCA--AAGGG--------GA--------------------------TA-G----------CAG------C----C-----TT--------TGT--------------------C------------------TT-C---A--------T-T--AT-------A-------AA---C---C----------CT--T--G-TT----AAT-T-G-T--T---T-TGT-AGAA--T-----------A--A--G-TA------GC-T-C--AAT---T-G-T-----------GAGC---AA----A---A-AAA-------C--T------CA---TACAACTTT---CAACAATGGATCTCTTGGCTCTTG-CATCGATGAAGAACGCAGCG-AAATGCG-----ATAA-GTAATGTGAATTGCAGAA-TT-CAGTGAATCATCGAATCTTTG-AACACACCTTGTGCTCCTTGGG-TTA-C-C-TATGGAGCATGCCTG-TTTGAGTGTCATG-TT-AG--TCTC--AAT-T-C--C--C-------T-C-G-G---------G---------C------T-------------CTTT---------------T-----T-ATACAAATGAAG-GC--------------------CTG-TT---TA-TA----A---T--A------GGGT---A-T-TGG-ATT--TT--GGAG-G--GT-T-------------TTA-----TGCAGG-------T-C-------C-C--------------------------------------------CT---------------------------TG-TA---------------G-G-G---A--AT-CA-GCTCCCCCTAAAGATATT-------AG----C--TG-GAGGATGAAGCAAAAAT------------------------------------------------------------------------------------------------------------------------------------------------------------------------------------------------------------------------------------------------------------------------------------------------------------------------------------------------------------------------------------------------------------------------------------------------------------------------------------------------------------------------------------------------------------------------CCCTAG-TAACTGCG--AGTG-AAGC-G-GGAAG-AGCTCAAA-TTT-AAAATCTG-GC---A---G--T-T--C---T---GCTGT-CCGAGTTGTAATCTGTAG-AA--GCA-TT-TTCTGCATTG-GA-CT--GTGTACAAGTCTCTTGGA-ATAG-AGCGTCATAGAGGGTGAGAATCCCGTCCA-TGMCACAG-A-A-T-A-CCAA-TG----C-TATGT--GA-TATGC-TCTCAAAGAGTCGAGTTGTTTGGGAATGCAGCTCAAAAT-GGGTGGTAAATTCCATCTAAAGCTAAATACAGGCGA-GAGACCGATAGCGAACAAGTACCGTGAGGGAAAGATGAAAA-GCACTTTG-G-AAAGAGAGTTAAACAGTAC-GTGAAATTGTT--GAAAGGGAAACGCTTG-AAGTCAGTCACATTC-T-GTAGAACT-CAGCC-TT--G------C----C-------TA----TTA----G------GCCT-----GGTGTATTT-TCT-G-C--A--G-G-ATGGGTC-AACATCAA-TTTT-GG-TC----AGTGGATAAAG-G-AG-G--AAGG--AATGTGGCA-----CC----TG---T-----GAAGGTGTG---TTATAT-CCT-TC-TTT-C-ATAT-ACATT-GACT-GGGATTGA-GGAA-----CTGC-AGCATGCC-C------T----T--------G---T--------GG----CC-------AGK-----------------------------------------C-C-TTC--AT-G-T------A-CATGCTT-AGGAT-GTGGC----------------------------------------------------------------------------------------------------------------------------------------------------------------------------------------------------------------------------------------------------------------------------------------------------------------------------------------------------------------------------
>Coltricia_abieticola
TTG-A------G-------TTCTTT----G-----A---------A----G-----------------GCG-G--G-AGTTT-------------------------------------------------------------------------------------------AC-A-ACA-A--TTGTCCCTTTG-------CCTC---T-G-AT-GCTG--G----C----AG----------C-----------------------------AA----T----------------AAAT----C-TT--TAGT--TG-----C-A---T---G-TG-CT----------------------------------------CGAGGTG------------CATTCGGGACA-ATG---GAGTG------------------CTC----CCA----A---G-----TTC----------------AA-G-T---CTGCTC-----ATCTTGCT--TGTTTTT----T-------T--AA-----CA-------C-C------TGTG-CA---C------------------------------CA----------------------------T----------------------------------------A-----AGCA--------------------AAAG------TACTAT-T---------------------------------CACT-TT-GGGTC---AGC--------TTTTTGTGAG-TGATA--------------------------ACAT-------------------G------------------TG------C---------ACTGTTGTACAC-------------------------TTTTCTCTA-----GTCTTATAGGCAGA---GGAG-------------------------------------------------------------------------------TGTATATAGTAAT----------------------------------------------------------------------------------------------TGTG-TGTCC--------------------------------ATGCA----ATGATC-----TG---CT----------------------GAG-----GGATC-----------GA--------------------------------------------------------------------------------------------------------------------------------------------------------------------------------------------------------------------CACATCC------C---------------------------------AAAG-CGGG-------T-AATAG-----------------------CATTGATTTACATGG-----TGT-AT-------------------------A----ATGTTT--------------AT-----ATCCAC----------------------------------------------------------------------------ACAAA-----------------------------------------GA----TGTGCTCTT--GAGTG----------------------------------TTAT-G----------GGA------A----C-----TT--------TGT--------------------T------------------TT-T---GAT-----ATAT--AC-------A-------AA---C---T----------CT--T--G-TAT-----C-T-G-T--C---T-TGT-AGAA--T--G-----A-----A--A-TG--------------------------------------------G----G---A-AAA-------G--T------TT-ATTACAACTTT---CAACAATGGATCTCTTGGCTCTTG-TATCGATGAAGAACGCAGCG-AAATGCG-----ATAA-GTAATGTGAATTGCAGAA-TT-CAGTGAATCATCGAATCTTTG-AACGCACCTTGCACTCCTTGGG-TCA-C-C-TATGGAGTATGCCTG-TTTGAGTGTTATA-TT-GA--TATC--AAT-T-C--C--C-------T-C-A-G---------G---------T------T-------------TTTG---------------T-----A------------ATGA--------------------AGG-CC---TG--T----T---A--G------GTGG---A-T-TGG-A-T--TT--GGAG-G--TT-T-------------TAG-----TGCAGG-------T-C-------A-C--------------------------------------------CC-CCCTCTGCCATTCTATGATA-------------------------------------------------------------------------------------------------------------------------------------------------------------------------------------------------------------------------------------------------------------------------------------------------------------------------------------------------------------------------------------------------------------------------------------------------------------------------------------------------------------------------------------------------------------------------------------------------------------------------------------------------------------------------CCCTAG-TAACTGCG--AGTG-AAGC-G-GGAAG-AGCTCAAA-TTT-GAAATCTG-GC---A---G--C-T--C---T---GCTGT-CCGAGTTGTAATCTGTAG-AA--GTG-TT-TTCTGCATTG-GA-CC--GTGTATAAGTCTCTTGGA-ACAG-AGCGTCATAGAGGGTGAGAATCCCGTCCA-TGACACGG-A-C-T-A-CCAA-TG----C-TTTGT--GA-TACAC-TCTCAAAGAGTCGAGTTGTTTGGGAATGCAGCTCAAAAT-GGGTGGTAGACTCCATCTAAGGCTAAATACAAGCGA-GAGACCGATAGTGAACAAGTACCGTGAGGGAAAGATGAAAA-GCACTTTG-G-AAAGAGAGTTAAACAGTAT-GTGAAATTGTT--GAAAGGGAAACACTTG-AAGTCAGTCACATCC-T-GTAGGACT-CAGCC-TT--G------C----C-------CT----TAG---GG------ACTT-----GGTGTATTT-CTT-G-C--A--G-G-ATGGGTC-AACATCAA-TTTT-GG-TC----AGTGGATAAAG-G-AG-A--AGGG--AATGTAGCA-----CC----TT---T-----GCAGGTGTG---TTATAG-CCC-TC-CTT-C-ATAT-ACATT-GGCT-GGGATTGA-GG-A-----CTGC-AGCATGCC-C------C----TCT------G---G--------GG----CC-------AGGCAA------C----------------------AT-----------ATC--AT-GTT---C--A-CATGCTT-AGGAT-GTTGAC-AAAAT-GGCTTTAAGT--GACCCGTCTTGAAACACGG-ACCAAGG-AGTCTAACATGCCTGCGAGTATTTGG--GT-GG-AAAA-CCC--TTATGCATAATG-AAAGTG-AA-A-A---TTGGGA--A-CC------CTTTA----------------T--------TAT-----GGGGGGTGCA-CTGATGCCCGG-CCCAGATG-----TTTA---CTGACGGTGCTGCGGTAGAGCATGTATG-TTGGG----ACCCGAAAGATGGTGAACTATGCCTGAATAGGGTGAAGCCAGAGGAAACTCTG-GTG-GAAGCTCGTAGCGA-TTCTGACGTGCAAATCGA-TCGTCAAATTTGGG
>Coltricia_focicola
---------------------------------------------------------------------------------------------------------------------------------------------------------------------------TCTT-G--------------------TATTTGCCTC---T-G-AT-GCTG--G------------------------------------------------------------------------------------CT--TTGT--TG-----C-A---T---G-TG-CT----------------------------------------CGAGGTAAG--------------TCCCAAGGGAAG----------------------TCACTC----TAG----C---T-----TTC----------------AA-G-T---TCCACT--------CT-----CTTCACT----T-------T--AA-----CA-------C-C------TGTG-CA---T------------------------------CA----------------------------T----------------------------------------G-----AACA--------------------AAG-------TTTCAT-T---------------------------------TGAT----CAAGTATTGCC------TTGTAA-------TGTTG--------------------------TTGT-------------------G------------------TG------T---------AAT-TTGA-----------------------------------------------------------------------------------------------------------------------------------------------------------------------------------------------------------------------------------------------------------GTG-TATTGTG--------------------------------------TGGGTCC-----CC---CA----------------------GAAGGGGGGGATC-----------GA--------------------------------------------------------------------------------------------------------------------------------------------------------------------------------------------------------------------CATACGC------G---------------------------------CATC-C------------CTTTGA-------------------------GGATCTGCATATGTA--CAT-G--------------------------------TGCAC--------------AA-----ATGCAT------------------------------------------------------------------------------GCAATAAG------------------------------------CA----AGTGTGACT--TGCGA--------AG----------------------------------------ATG------A----T-----CT--------TTG--------------------T------------------TT-G---ACA-----ATAC--AT-------A-------AA---C---T----------CT--A--T-------GCA-T-G-T--C---T-TGT-AGAA--T--G-----T-----A--A-TG------CT-C-C--TAT--CT-G-T-----------GAGC----G----A---A-ATA---C--AT--A------AA---TACAACTTT---CAACAACGGATCTCTTGGCTCTCG-CATCGATGAAGAACGCAGCG-AAATGCG-----ATAA-GTAATGTGAATTGCAGAA-TT-CAGTGAATCATCGAATCTTTG-AACGCACCTTGCGCTCCTTGGT-TTA-C-C-TATGGAGCATGCCTG-TTTGAGTGTCATG-TT-GT--TCTC--AAT-T-C--C--C-------C-A-T-G---------A---------G------T-------------TTTT--------------------------------------------------------------CT---TG--T----T---G--G------GTGA---A-T-TGG-ACT--TT--GGAG-G---T-T-------------CAT-----TGCAGG-------T-T-------C-C--------------------------------------------CC-TAT-----------------------GA-AT---------------G-G-G---G--AT-CG-GCTCCTCTTGAAGATATT-------AG----C--TG-GAGAGATGAGGAAAG-------AGGCC-TT-----CG--GCA---CTGCT-----T-GT----------------CTTG---CT----------G-TG-A-T---GTGAT---AA------C-------TA--------------------T-------T---------TC--A-TC----------------C-ATG-----------------------------------------------------------------------------------------------------------------------------------------------------------------------------------------------------------------------------------------------------------------------------------------------------------------------------------------------------------------------------------CCCTAG-TAACTGCG--AGTG-AAGC-G-GGAAA-AGCTCAAA-TTT-AAAATCTG-AT---A---C--C-T--T---T---GGTGT-CCGAGTTGTAATCTGTAG-AA--GCG-TT-TTCTGTGCTG-GA-CC--ATGTACAAGTCTCTTGGA-ACAG-AGTGTCATAGAGGGTGAGAATCCCGTCCA-TGACATGG-A-C-T-C-CCAG-TG----C-TTTGT--GA-TACGC-TCTCAAAGAGTCGAGTTGTTTGGGAATGCAGCTCAAAAT-GGGTGGTAAATTCCATCTAAGGCTAAATATAGGCGA-GAGACCGATAGTGAACAAGTACCGTGAGGGAAAGATGAAAA-GCACTTTG-G-AAAGAGAGTTAAACAGTAC-GTGAAATTGTT--GAAAGGGAAACGCTTG-AGGTCAGTCGTATCC-T-GTGGGACT-CAGCC-TT--G------C----C-------T-----TTT----G------GCTT-----GGTGTATTT-CCT-G-C--A--G-G-ATGGGTC-AACATCAA-TTTC-AG-CT----GGTGGATAAAG-G-AG-G--GGGG--AATGTAGCA-----CC----TA---------ATAGGTGTG---TTATAG-CCC-CC-CTT-T-GTAT-ATGCT-GGCT-GGGATTGA-GG-A-----CTGC-AGCATGCC-T------T----T--------G---T--------GG----CC-------AGG--A------C----------------------AT------------CT--AT-G-T---C--A-CATGCTT-AGGAT-GTTGAC-AAAAT-GGCCTTAAGC--GACCCGTCTTGAAACACGG-ACCAAGG-AGTCTAACATGCCTGCAAGTGTTTGG--GT-GG-AAAA-CCC--TTGCGCGTAATG-AAAGTG-AA-A-G---TTGGGA--A-CC------TCC------------------G--------CAA------GGGGGTGCA-CTGACACCCGG-CCCTGATG-----TTTA---CTGACGGTGCTGCGGTAGAGCATGTATG-TTGGG----ACCCGAAAGATGGTGAACTATACCTGAATAGGGTGAAGCCAGAGGAAACTCTG-GTG-GAGGCTCGTAGCGA-TTCTGACGTGCAAATCGA-TCGTCAAATTTGGG
>Coltricia_kinabaluensis
ATG-A------AG-----TTTTTTG----A-----A---------G----G-----------------CGA-T--G-AATCC-------------------------------------------------------------------------------------------GT-G-TCCCCCTTTGTCTTTTGA-ATCCCCCCTC---T-G-AT-GCTG--G----C----AA----------G-----------------------------T------------------------------T-AA--TACT--TG-----C-A---T---G-TG-CT----------------------------------------CGAGG-------------CTCTTTAGACAAAAGAG--ACACA------------------CTC----TCA----C---T-----TTC----------------AA-A-T---CTGCTC-----CACTTCATTCTTATTTT----T-------T--AA-----CA-------C-C------TGTG-CA---C-----------------------------TTT---------------------------AT----------------------------------------A-----AAC---------------------AAGG------TTCTGT-T---------------------------------CATT-GGGGGGTC---AGC-------TCTTGTGTGGT----------------------------------------------------------------------------------------------------------------------------------------------------------------GAAA----------------------------------------------------------------------------------TAATGTGTAT----------------------------------------------------------------------------------------------TGTG-GGTCC---------------------------------TGT-----ATGGTC-----AA---CT----------------------GCG-----GGATT-----------TAG------------------------------------------------------------------------------------------------------------------------------------------------------------------------------------------------------------------CAATATCC------C---------------------------------AAAG-TAGA-------T-AATAA-----------------------TAAGGATTTGTATGTGCA--TAT-------------------------------------TG--------------TT-----ATCCTC----------------------------------------------------------------------------ACGGAG-----------------------------------------------ATGGGCTC--AAGTG--------A--------------------------AAT-A----------T-G------G----C-----TT--------TGT--------------------T------------------TT-C---AAC-----ATACAAAT-------T-------AA---C---A----------CT--T--G-T--GATACA-T-G-T--C---T-TGT-GGAA--T--G-----A-----A--A-TG------CT-C-C--AAT---T-G-T-----------GAGC---AA----G---A-TGT---TATTA--T------AA---TATAACTTT---CAACAATGGATCTCTTGGCTCTCG-CATCGATGAAGAACGCAGCG-AAATGCG-----ATAA-GTAATGTGAATTGCAGAA-TT-CAGTGAATCATCGAATCTTTG-AACGCACCTTGTGCTCCTTGGG-TCA-C-C-TATGGAGCATGCCTG-TTTGAGTGTCATG-TT-AA--TCTC--AAT-T-C--C--C-------T-C-G-A---------G--------TT------C-------------TTCA---------------A-----T------------ATGA--------------------AGA-TC---TG-CT----C---A--G------GTGA---A-T-TGG-A-C--TTTGGAGG-T---T-T-------------CTA-----TGCAGG-------T-T-------C-C--------------------------------------------CT-TGTAGCAATAGC------------AATA-AT---------------G-G-G---A--AT-CA-GCTCCTCTGAAAAGCATT-------AG----C--TG-GGGGATGTAGC-AAAGGG--CTCTGGT-TT-----TA--GCAT--TGTTT-----C-AT-----------------TTG---CT----------A-TG-G-T---GTAAT---AA------T-------TG-------------------TT-------T---------TC--A-TC----------------A-TGG-----------------------------------------------------------------------------------------------------------------------------------------------------------------------------------------------------------------------------------------------------------------------------------------------------------------------------------------------------------------------------------CCCTAG-TAACTGCG--AGTG-AAGC-G-GGAAG-AGCTCAAATTTT-AGAATCTG-GC---A---G--C-T--C---T---GCTGT-CCGAGTTGTAATCTGTAG-AA--GTG-TT-TTCTGCATTG-GA-CC--GTGTACAAGTCTCTTGGA-ATAG-AGTGTCATAGAGGGTGAGAATCCCGTCCA-TGACACGG-A-C-T-A-CCAA-TG----C-TTTGT--GA-TACAC-TCTCAAAGAGTCGAGTTGTTTGGGAATGCAGCTCAAAAT-GGGTGGTAAATTCCATCTAAAGCTAAATACAGGCGA-GAGACCGATAGTGAACAAGTACCGTGAGGGAAAGATGAAAA-GCACTTTG-A-AAAGAGAGTTAAACAGTAT-GTGAAATTGTT--GAAAGGGAAACACTTG-AAGTCAGTCACATCC-T-GCAGGACT-CAGCC-CA--C------A----T-------CA----GTT----G------AGGT-----GGTGTACTT-CCT-G-C--A--G-G-ATGGGTC-AACATCAA-TTTT-GG-TC----AGTGGATAAGG-A-AG-A--GGGG--AATGTAGCA-----TC----TT---T-----ATTGGTGTG---TTATAG-CCC-CC-CTT-C-ATAT-ACATT-GGCT-GGGATTGA-GG-A-----CTGC-AGCATGCT-C------C----ACCATTTGTG---G--------GG----CC-------AGG--A------C----------------------TT-----------ATC--AT-G-T---T--A-CATGCTT-AGGAT-GTTGAC-AAAAT-GGCTTTAAGT--GACCCGTCTTGAAACACGG-ACCAAGG-AGTCTAACATGCCTGCAAGTGTTAGG--GT-GG-AAAA-CCC--TTGCGCATAATG-AAAGTG-AA-A-G---TTGGGA--A-CC------CTCT----------------GC--------AAA------GGGGGTGCA-CCGATGCCCGG-CCCTGATG-----TTTA---CTGACGGTGCTGCGGTAGAGCATGTATG-TTGGG----ACCCGAAAGATGGTGAACTATGCCTGAGTAGGGTGAAGCCAGAGGAAACTCTG-GTG-GAGGCTCGTAGCGA-TTCTGACGTGCAAATCGA-TCGTCAAATTTGGG
>Coltricia_lateralis
CTG-A------G-------TTCTTT----G-----A---------A----G-----------------TAA-G--A------------------------------------------------------------------------------------------------------------------------------GTTTG---C-A-AT-CTTG--C----T----GA----------T-----------------------------AG-----------------AT------------------------------------------------------------------------------------------TTAGA----------------GGCAAGAAGG----------------------CGGCTC----TGA----C---T-----TTC----------------AA-A-T---CCACTC-----TTATT-----TCACCTC----C-------C--AA-----CA-------C-C------TGTG-CA---C------------------------------TA----------------------------C----------------------------------------A-----GACG--------------------AAG-------TGTCAT-T---------------------------------CACT----GAATATG-ACC------TTT------------------------------------------TAT-------------------G------------------TG------T---------ATT-GT-------------------------------------------------------------------------------------------------------------------------------------------------------------------------------------------------------------------------------------------------------------GTG-GGTCCAT--------------------------------------AATGATC-----TG---CA----------------------GAAAA--GAGATC-----------GA--------------------------------------------------------------------------------------------------------------------------------------------------------------------------------------------------------------------CAGGTCT------C---------------------------------GAAG-TAGA------GC-ATATAA-------------------------GGATCTGCA--TGCA--GAA-A--------------------------------TGTAC--------------AA-----CTACAC------------------------------------------------------------------------------AAAGGCA----------------------------------------------AATTCA--TGTGA--------AA----------------------------------------TTG------A----T-----G---------TTC--------------------G------------------TT-T---GAT-----ACAC--AA-------A-------AA---A---C----------CC--C--T-TTAT-AATG-T-G-T--C---T-TGT-AGAA--T--G-----T--------G--A------TT-G-C--TCT---T-G-T-----------GAGC----G----A---A-ATG---T--TA--A------AA---TACAACTTT---CAACAACGGATCTCTTGGCTCTCG-CATCGATGAAGAACGCAGCG-AAATGCG-----ATAA-GTAATGTGAATTGCAGAA-TT-CAGTGAATCATCGAATCTTTG-AACGCACCTTGCACTCCTTGGT-TTA-C-C-TATGGAGTATGCCTG-TTTGAGTGTCATG-TT-GA--CATC--AGT-T-C--T--C-------C-C-A-G---------G---------T------T-------------TTCT---------------A-----ATATA--------AATG--------------------ATG-CC---TG--T----T---G--G------ATGA---A-T-TGG-ACT--TTG-GAGG-A---T-A-------------TAA-----TGCAGG-------T-C-------C-C--------------------------------------------TC-TTA-----------------------TC-TA---------------G-G-G---G--AT-CA-GCTCCTCTTGAAAATATT-------AG----C--TG-GAG-GATGACGCACA-------GACT--TT-----TA--GTG---CCTGC-----C-TG-----------------TTG---CT----------A-TG-G-T---GTGAT---AA------T-------TA--------------------T-------T---------TC--A-TC----------------A-TGG-----------------------------------------------------------------------------------------------------------------------------------------------------------------------------------------------------------------------------------------------------------------------------------------------------------------------------------------------------------------------------------CCCTAG-TAACTGCG--AGTG-AAGC-G-GGAAA-AGCTCAAA-TTT-AAAATCTG-GC---G---G--C-T--T---T---GCTGT-CCGAGTTGTAATCTGTAG-AA--GCA-TT-TTCTGCATTG-GA-CC--ATGTGCAAGTCTCTTGGA-ATAG-AGCGTCATAGAGGGTGAGAATCCCGTCCA-TAGCATGG-A-C-T-T-CCAA-TG----C-TTTGT--GA-TATGC-TCTCAAAGAGTCGAGTTGTTTGGGAATGCAGCTCAAAAT-GGGTGGTAAATTCCATCTAAAGCTAAATATAGGCGA-GAGACCGATAGCGAACAAGTACCGTGAGGGAAAGATGAAAA-GCACTTTG-G-AAAGAGAGTTAAACAGTAT-GTGAAATTGTT--GAAAGGGAAACACTTG-AAGTCAGTCATGTCC-T-GTGGGACT-CAGCT-TT--G------C----C-------T-----TAT----G------GCTT-----AGTGTTTTT-CCT-G-C--A--G-G-ATGGGTC-AACATCAA-TCTT-GA-CT----GATGGATAAAG-G-AG-G--GGGG--AATGTGGCA-----CT----TT---T------TGGGTGTG---TTATAG-CTC-CC-CTT-T-GTAT-ACATT-GGTT-GGGATTGA-GG-A-----CTGC-AGCGTGCC-C------T----C--------G---T--------GG----CC-------AGG--A-----------------------------TT-----------ATC--AT-G-T---T--A-CATGCTT-AGGAT-GTTGAC-AAAAT-GGCTTTAAGT--GACCCGTCTTGAAACACGG-ACCAAGG-AGTCTAACATGCCTGCGAGTGTTTGG--GT-GG-AAAA-CCC--TTATGCTTAATG-AAAGTG-AA-A-G---TTGGGA--A-CC------TCC------------------G--------CAA------GGGGGTGCA-CTGACACCCGG-CCCTGATG-----TTTA---CTGACGGTGCTGCGGTAGAGCATGTATG-TTGGG----ACCCGAAAGATGGTGAACTATACCTGAATAGGGTGAAGCCAGAGGAAACTCTG-GTG-GAGGCTCGTAGCGA-TTCTGACGTGCAAATCGA-TCGTCAAATTTGGG
>Coltricia_rigida
TTG-A------G-------TTCTTT----G-----A---------A----G-----------------CAG-G--G-GGCTT-----------------------------------------------------------------------------------------AAGC-A--------------------GCCTTGTCTC---T---AT-ATTG--A-------------------------------------------------------------------------------------------T--GG-----C-A---T---A-TG-CTT--------------------------T------------TAAGGTAGAT-----------TTCAGGCAAGGGGG----------------------CTCTCC----TGA----T---T-----TTC----------------AA-G-C---TCACTC-----ATTTC--------ACTT----T-------T--AA-----CA-------C-C------TGTG-CA---C------------------------------CA----------------------------T----------------------------------------G-----GACG--------------------AAG-------TGTCAT-T---------------------------------TACT----GAGTTTG-ATCTC------------------------------------------------TTGT-------------------G------------------TA------T---------GTT-GTGCAT--------------------------------------------------------------------------------------------------------------------------------------------------------------------------------------------------------------------------------------------------------GGTG-GGTCCAT--------------------------------------CATGATC-----TG---CA----------------------TAA-----GGATC-----------GG--------------------------------------------------------------------------------------------------------------------------------------------------------------------------------------------------------------------CAGATCT------T---------------------------------GAAG-CAGA------GA-AGTGAA-------------------------GGATCTGCACGCGCG--CAG-A--------------------------------TATTC--------------AT-----ATGCAT------------------------------------------------------------------------------GAAA-----------------------------------------------GCAGCTTA--TGTGA--------AA--------------------------GT-G----------TTA-----------C-----TTCG------------------------------------------------TT-T---ATT-----ATAC--AC-------A-------AA---C---T----------AT--G--T-------GCA-T-G-T--C---T-TGT-AGAA--T--G-----TA-G--A--G-TG------CT-C-T--------T-A-T-----------GAGCC------------A-ATG---T--CT--A------AA---TACAACTTT---CAACAACGGATCTCTTGGCTCTCG-CATCGATGAAGAACGCAGCG-AAATGCG-----ATAA-GTAATGTGAATTGCAGAA-TT-CAGTGAATCATCGAATCTTTG-AACGCATCTTGCGCTCCTTGGT-TTA-C-C-TATGGAGCATGCCTG-TTTGAGTGTTATG-TT-GA--TCTC--AAT-T-C--T--C-------C-C-A-G---------G---------T------T-------------TTTT---------------T-----AAATG----------GA--------------------AAA-TC---TG--T----T---G--G------GTGA---G-T-TGG-A-T--TT--GGAG-G---T-A-------------CAA-----TGCAGG-------T-C-------T-C--------------------------------------------CC-TTACTC-----------------------CT---------------G-G-G---G--AT-CA-GCTCCTCTTGAAAACATT-------AG----C--TG-GAGGGCAATACAAAGACT----------TT-----TA--GTGC---TGCC-----T-GT-----------------TTG---CC----------A-TG-A-T---GTAAT---AA------T-------TA--------------------T-------T---------CC--A-TC----------------A-TAG-----------------------------------------------------------------------------------------------------------------------------------------------------------------------------------------------------------------------------------------------------------------------------------------------------------------------------------------------------------------------------------CCCTAG-TAACTGCG--AGTG-AAGC-G-GGAAG-AGCTCAAA-TTT-AAAATCTG-GC---A---G--T-T--C---T---GCTGT-CTGAGTTGTAATCTGTAG-AA--GCA-TT-TTCTGTATTG-GA-CC--GTGTACAAGTCTCTTGGA-ACAG-AGCGTCATAGAGGGTGAGAATCCCGTCCA-TGACACGG-A-C-T-C-CCAA-TG----C-TTTGT--GA-TATGC-TCTCAAAGAGTCGAGTTGTTTGGGAATGCAGCTCAAAAT-GGGTGGTAAATTCCATCTAAAGCTAAATATAGGCGA-GAGACCGATAGTGAACAAGTACCGTGAGGGAAAGATGAAAA-GCACTTTG-G-AAAGAGAGTTAAACAGTAC-GTGAAATTGTT--GAAAGGGAAACGCTTG-AAGTCAGTCATGTCC-T-GTGGGACT-CAGCC-TT--G------T----C-------TT----TAT----G------GCTT-----GGTGTATTT-CCC-A-T--A--G-G-GTGGGTC-AACATCAA-TTTT-GG-TC----AGTGGACAAAG-G-AA-G--AGGG--AATGTAGCA-----CC----TT---T-----GCAGGTGTA--TTTATAG-CCC-TT-TTT-C-ATAT-ACGCT-GTCT-GGGATTGA-GG-A-----CTGC-AGCATGCC-C------T----T--------G---T--------GG----CC-------AGG--A------C----------------------TT-----------ATC--AT-G-A---C--A-CATGCTT-AGGAT-GTTGAC-AAAAT-GGCTTTAAGC--GACCCGTCTTGAAACACGG-ACCAAGG-AGTCTAACATGCCTGCAAGTGTTTGG--GT-GG-AAAA-CCC--TTGTGCATAATG-AAAGTA-AA-A-G---TTGGGA--A-CC------TCC------------------G--------CAA------GGGGGTGCA-CTGACGCCCGG-CCCTGATG-----TTTA---CTGACGGTGCTGCGGTAGAGCATGTATG-TTGGG----ACCCGAAAGATGGTGAACTATGCCTGAATAGGGTGAAGCCAGAGGAAACTCTG-GTG-GAGGCTCGTAGCGA-TTCTGACGTGCAAATCGA-TCGTCAAATTTGGG
>Coltricia_strigosipes
TTG-A------G-------TTCTTT----G-----A---------A----G-----------------TGA-G--A-GCTTTTACAA-------------------------------------------------------------------------------------GCC-A-ATT-GTCCCTTTATGCCC-------CCCC---T-G-AT-GCTG--A----C----AG----------C-----------------------------AA-----------------AA--AGGC---TT-AT--ATGT--TG-----T-A---T---G-TG-CT----------------------------------------CGGGGGGG-----------TATCTAAGGCAAATGGTTGTGTG------------------CTC----TTG----C---T-----TTC----------------AA-A-T---CTGCTC-----ACTTCATTAATGTCCTT----T-------T--AA-----CA-------C-C------TGTG-CA---C------------------------------CA----------------------------T----------------------------------------A-----AACA--------------------AAGG------TTCCAT-T---------------------------------CACT----GGGTT---GGCTC-TT-TATTCTTGTGACTTGATT--------------------------ATAT-------------------G------------------TA------C---------AA-TGTGTGCACT--------------------TT--TTTTTTCTA-----GCCTTCTAGGCAAAATCAAAC------------------------------------------------------------------------------TGGTGCACACTTAT----------------------------------------------------------------------------------------------TGTG-GGTCC---------------------------------TGCA----ATGATC-----TG---TT----------------------GAG-----GGATC-----------GA--------------------------------------------------------------------------------------------------------------------------------------------------------------------------------------------------------------------CACATCC------C---------------------------------AAAG-CAGG-------A-AATTGC---------------------AAATGGATTTGCATGTATA--TGT-A--------------------------------ATTCT--------------AC-----AGTTGC------------------------------------------------------------------------------AAGGATTT---------------------------------ATGGG----CATGCCTTG--AAGTG--------AAAT----------------AT----TTAT-G----------TGG------G----C-----TT--------TGT--------------------T------------------TC-T---GAT-----ATACA-AT-------A-------AA---C---C----------CT--T--G-TAAT----C-T-G-T--C---T-TGT-GGAA--T--G-----A-----T--A-TG--------------------------------------------A----T---A-AAG------TT--T------TA---TACAACTTT---CAACAATGGATCTCTTGGCTCTTG-CATCGATGAAGAACGCAGCG-AAATGCG-----ATAA-GTAATGTGAATTGCAGAA-TT-CAGTGAATCATCGAATCTTTG-AACGCACCTTGCACTCCTTGGG-CAA-C-C-TATGGAGTATGCCTG-TTTGAGTGTCATG-TT-GA--TATC--AGT-T-C--C--C-------T-C-A-G---------G---------T------T-------------TTTG---------------T-----A------------ATGA--------------------AGA-CC---TG-TT----C---A--G------GTGA---A-T-TGG-A-A--TT--GGAG-G---T-T-------------CAA-----TGCAGG-------T--------------------------------------------------------------------------------------------------------------------------------------------------------------------------------------------------------------------------------------------------------------------------------------------------------------------------------------------------------------------------------------------------------------------------------------------------------------------------------------------------------------------------------------------------------------------------------------------------------------------------------------------------------------------------------------------------------------------------------------------------------CCCTAG-TAACTGCG--AGTG-AAGC-G-GGAAG-AGCTCAAA-TTT-AAAATCTG-GC---A---G--C-T--T---T---GCTGT-CCGAGTTGTAATCTGTAG-AA--GTG-TT-TTCTGCATTG-GA-CC--ATGTACAAGTCTCTTGGA-ACAG-AGCGTCATAGAGGGTGAGAATCCCGTCCA-TGACATGG-A-C-T-A-CCAA-TG----C-TTTGT--GA-TACGC-TCTCAAAGAGTCGAGTTGTTTGGGAATGCAGCTCAAAAT-GGGTGGTAAATTCCATCTAAAGCTAAATACAAGCGA-GAGACCGATAGTGAACAAGTACCGTGAGGGAAAGATGAAAA-GCACTTTG-G-AAAGAGAGTTAAACAGTAT-GTGAAATTGTT--GAAAGGGAAACACTTG-AAGTCAGTCACATTC-T-GCAGAACT-CAGCC-TT--G------C----T-------TT----TAT----G------GCTT-----GGTGCATTT-TCT-G-T--A--G-A-ATGGGTC-AACATCAA-TCTT-GG-TT----GGTGGATAAAGTG-GG-A--AGGG--AATGTAGCA-----CC----TC---TT----GTAGGTGTG---TTATAG-CCC-TC-CTT-C-ATAT-ACATT-GACT-GGGATTGA-GG-A-----CTGC-AGCATGCC-C------T----T--------A---T--------GG----CC-------AGG--A------C----------------------TT---------T-AAC--AT-G-T---C--C-CATGCTT-AGGAT-GTTGGC-AAAAT-GGCTTTAAGT--GACCCGTCTTGAAACACGG-ACCAAGG-AGTCTAACATGCCTGCAAGTGTTTGG--GT-GG-AAAA-CCC--TTGCGCATAATG-AAAGTG-AA-A-G---TTGGGA--A-CC------TCC------------------A--------CAA------GGGGGTGCA-CTGATGCCCGG-CCCAGATG-----TTTA---CTGATGGTGCTGTGGTAGAGCATGTATG-TTGGG----ACCCGAAAGATGGTGAACTATGCCTGAATAGGGTGAAGCCAGAGGAAACTCTG-GTG-GAAGCTCGTAGCGA-TTCTGACGTGCAAATCGA-TCGTCAAATTTGGG
>Coltricia_weii
--G-A------G-------TTCTTT----G-----A---------A----G-----------------GCG-G--G-AGTTC-------------------------------------------------------------------------------------------AC-A-AT--A--TTGTCTCTTTG-------TCTC---T-G-AT-GCTG--G----C----AG----------C-----------------------------AA-----------------AT--AAAT----C-TT--TGGT--TG-----C-A---T---G-TG-CT----------------------------------------CGAGGTG------------CATTTGGGACA-ATG---GAGTG------------------CTT----CCA----A---G-----TTC----------------AA-G-T---CTGCTC-----ATTTTGCT--TG--TTT----T-------T--AA-----CA-------C-C------TGTG-CA---C------------------------------CA----------------------------T----------------------------------------A-----AGCA--------------------AAAG------TACTAT-T---------------------------------CACT-TTGGGGTT---GGC--------TTTTTGCGAG-TGATAG----------------------CATATAT-------------------G------------------TG------C---------ATTGTTGTACAC-------------------------TTTTCTCTA-----GTCTTACAGGCAGA---GGAG-------------------------------------------------------------------------------TGTATATAGTAGT----------------------------------------------------------------------------------------------TGTG-TGTCC--------------------------------ATGCA----ATGATC-----TG---CT----------------------GAG-----GGATC-----------GA--------------------------------------------------------------------------------------------------------------------------------------------------------------------------------------------------------------------CACATCC------C---------------------------------AAAG-CAGG-------T-AGTAG-----------------------CATTGATTCACA-TA--G--TGT-AT-------------------------A----ATGTTT--------------AT-----ATCCAT----------------------------------------------------------------------------GCAAA-----------------------------------------GA----TGCGCTCTT--GAGTG-----------------------------------TAT-G----------GGG------A----C-----TT--------TGT--------------------T------------------TT-T---GAT-----ATAT--AC-------A-------AA---C---T----------CT--T--G-TAT-----C-T-G-T--C---T-TGT-AGAA--T--G-----A-----A--A-TG--------------------------------------------G----G---A-AAA-------G--T------TT-ATTACAACTTT---CAACAATGGATCTCTTGGCTCTCG-CATCGATGAAGAACGCAGCG-AAATGCG-----ATAA-GTAATGTGAATTGCAGAA-TT-CAGTGAATCATCGAATCTTTG-AACGCACCTTGCACTCCTTGGG-TCA-C-C-TATGGAGTATGCCTG-TTTGAGTGTCATA-TT-GA--TATC--AAT-TCC--C--C-------T-C-A-G---------G---------T------C-------------TTTG---------------T-----A------------ATGA--------------------AGG-AC---TG--T----T---A--G------GTGA---A-T-TGG-A-T--TT--GGAA-G--GT-T-------------TAG-----TGCAAG-------G-T-------C-C--------------------------------------------CC-CCCTCTGCCATTCTATGATA-------------------------------------------------------------------------------------------------------------------------------------------------------------------------------------------------------------------------------------------------------------------------------------------------------------------------------------------------------------------------------------------------------------------------------------------------------------------------------------------------------------------------------------------------------------------------------------------------------------------------------------------------------------------------CCCTAG-TAACTGCG--AGTG-AAGC-G-GGAAG-AGCTCAAA-TTT-GAAATCTG-GC---A---G--C-T--C---T---GCTGT-CCGAGTTGTAATCTGTAG-AA--GTG-TT-TTCTGCATTG-AA-CC--GTGTATAAGTCTCTTGGA-ACAG-AGCGTCATAGAGGGTGAGAATCCCGTCCA-TGACACGG-A-C-T-A-CCAA-TG----C-TTTGT--GA-TACAC-TCTCAAAGAGTCGAGTTGTTTGGGAATGCAGCTCAAAAT-GGGTGGTAGACTCCATCTAAGGCTAAATACAAGCGA-GAGACCGATAGTGAACAAGTACCGTGAGGGAAAGATGAAAA-GCACTTTG-G-AAAGAGAGTTAAACAGTAT-GTGAAATTGTT--GAAAGGGAAACACTTG-AAGTCAGTCACATCC-T-GTAGGACT-CAGCC-TT--G------C----C------CCT----TAG---GG------ACTT-----GGTGTATTT-CTT-G-C--A--G-G-ATGGGTC-AACATCAA-TTTT-GG-TC----ATTGGATAAGG-G-AG-A--AGGG--AATGTAGCA-----CC----TT---T-----GCGGGTGTG---TTATAG-CCC-TC-CTT-C-ATAT-ACATT-GGCT-GGGATTGA-GG-A-----CTGC-AGCATGCC-C------C----TCT------G---G--------GG----CC-------AGGCAA------C----------------------AT-----------ATC--AT-GTT---C--A-CATGCTT-AGGAT-GTTGAC-AAAAT-GGCTTTAAGT--GACCCGTCTTGAAACACGG-ACCAAGG-AGTCTAACATGCCTGCGAGTATTTGG--GT-GG-AAAA-CCC--TTATGCATAATG-AAAGTG-AA-A-A---TTGGGA--G-CC------CTTTA----------------T--------AAT------GGGGGTGCA-CTGATGCCCGG-CCCAGATG-----TTTA---CTGACGGTGCTGCGGTAGAGCATGTATG-TTGGG----ACCCGAAAGATGGTGAACTATGCCTGAATAGGGTGAAGCCAGAGGAAACTCTG-GTG-GAAGCTCGTAGCGA-TTCTGACGTGCAAATCGA-TCGTCAAATTTGGG
>Coltricia_wenshanensis
TTG-A------G-------TTCTTT----G-----A---------A----C-----------------TAG-G--A-GTCAA-------------------------------------------------------------------------------------------GC-A-AC---TATTGTCCAATGG-------CCTC---T-T-AT-GCTG--G----C----AG----------C-----------------------------AA-----------------AA--GT--------TA--TTGT--TG-----T-A---T---A-TG-CT----------------------------------------TGGGG------------GCTTTATGGGTGAAATGG-------------------GGCATCTCC----TTA----A---C-----TTC----------------AA-A-T---TCACTC-----ATTCT-------ATTCT----T-------T--AA-----CA-------C-C------TGTG-CA---C------------------------------TT----------------------------C--A------------------------------------AA-----AGCA--------------------AAG-------GTCTAT-T---------------------------------TACA-A--AAGGG---GGCTT-TT-AGTTCTTGTGGCTTTGTG--------------------------GTGT-------------------A------------------TG------C---------ACA-ATATA----------------------------CTCTATCTG----------------------------------------------------------------------------------------------------------------AGTTGT---------------------------------------------------------------------------------------------GTGTG-GGTCC---------------------------------TGC-----ATGATC-----GAC-TTC----------------------AAG-----GGATT-----------AG--------------------------------------------------------------------------------------------------------------------------------------------------------------------------------------------------------------------CATGTCC------C---------------------------------AAAG-TGGA-------A-AGTGAC-----------------------TTGGATCTGCATATGTA--CAT-GC-----------------------------------T--------------CT-----GTTCAC---------------------------------------------------------------------------ATGGAAT--------------------------------------G--------CAGCCCCC--TATTG--------CA--------------------------AT-G----------CGA------G----C-----TT--------TGTCT-------------TTTTCT------------------TT-T---GCT-----ATAT--AC-------A-------AA---C---T----------AT--T--C-------AGT-T-G-T--C---T-TGT-GGAA--T--G-----TG-T--A--G-TG------GA-A-G--TGT---------------------------T----A---T-ATA---T--AT--A------TA---TACAACTTT---CAACAATGGATCTCTTGGCTCTCG-CATCGATGAAGAACGCAGCG-AAATGCG-----ATAA-GTAATGTGAATTGCAGAA-TT-CAGTGAATCATCGAATCTTTG-AACGCACCTTGCACTCCTTGGG-TAA-C-C-TATGGAGTATGCCTG-TTTGAGTGTCATG-TT-GA--TCTC--AAT-T-C--T--C-------T-C-A-G---------G---------T------C-------------CTTT---------------C-----TAGTA-------GGGGA--------------------GGA-CC---TG-CT----T---A--G------GTGA---A-T-TGG-ACT--TT--GGAG-G---T-T-------------TAA-----TGCAGG-------T-T-------A-C--------------------------------------------CT-TGCTGCACCCCTTGGGG------TAGGC-AA---------------A-G-G---G--AC-CA-GCTCCTCTTAAATGTATT-------AG----C-TTG-GAGAATGGTAACAATGT-----GCTCT-TC-----TA--GTGC--TTGTC-----C-AT-----------------TTGC-TTT----------A-TG-G-T---GTAAT---AA------TAG----CTG--------------------T-------T---------TC--A-TC----------------T-TAG-----------------------------------------------------------------------------------------------------------------------------------------------------------------------------------------------------------------------------------------------------------------------------------------------------------------------------------------------------------------------------------CCCTAG-TAACTGCG--AGTG-AAGC-G-GGAAG-AGCTCAAA-TTT-AAAATCTG-GC---A---G--C-T--CTA-T---GCTGT-CCGAATTGTAATCTGTAG-AA--GTGTTT-TTCTGCATTG-GA-CC--GTGTACAAGTCTCTTGGA-ATAG-AGTGTCGGAGAGGGTGAGAATCCCGTCCA-TGACACGG-A-T-T-A-CCTT-TG----C-TTTGT--GA-TACAC-TCTCAAAGAGTCGAGTTGTTTGGGAATGCAGCTCAAAAT-GGGTGGTAAATTCCATCTAAAGCTAAATATAGGCGA-GAGACCGATAGTGAACAAGTACCGTGAGGGAAAGATGAAAA-GCACTTTG-G-AAAGAGAGTTAAACAGTAT-GTGAAATTGTT--GAAAGGGAAACGCTTG-AAGTCAGTCACATCC-T-GTAGGACT-CAATC-TT--G------T----C-------TTA---ATG----G------ACTT-----GATGTATTT-CCT-G-C--A--G-G-ATGGGTC-AACATCAA-TTTT-GG-CC----AGTGGATAAAG-G-AG-G--GAGG--AATGTAGCA-----CC----TT---T-----GCAGGTGTG---TTATAG-CCT-CC-CTT-T-GTAT-ACATT-GACT-GGGATTGA-GG-A-----CTGC-AGCATGCC-C------T----T--------G---TG-------GG----CC-------AGG--A------C----------------------TT-----------ATC--AT-G-T---T--A-CATGCTT-AGGAT-GTTGAC-AAAAT-GGCTTTAAGC--GACCCGTCTTGAAACACGG-ACCAAGG-AGTCTAACATGCCTGCGAGTGTTTGG--GT-GG-AAAACCCC--TTATGCATAATG-AAAGTG-AA-A-G---TTGGGA--A-GC------CCTCATC--------------T--------TTA------GGGGGTGCA-CCGATGCCCGG-CCCTGATG-----TTTA---CTGACGGTGCTGCGGTAGAGCATGTATG-TTGGG----ACCCGAAAGATGGTGAACTATGCCTGAATAGGGTGAAGCCAGAGGAAACTCTG-GTG-GAAGCTCGTAGCGA-TTCTGACGTGCAAATCGA-TCGTCAAATTTGGG
>Coltricia_baoshanensis
-------------------TTCTTT----G-----A---------A----G-----------------TGT---------------------------------------------------------------------------------------------GGTTGTCTTAT-A----TGTCTCACCTTTTTG----TTGTCTT---T-G-AT-GCTG--G----C----AA----------T-----------------------------A-----------------------------GCAAT--TTGT--TGTTGCAA-A---T---G-TG-CT----------------------------------------CAAGG---------CTTTTTCTTGA-A--GGAGGA--GCAAAAATGG-----------ACACC----TGC----T---T-----TTT----------------GA-G-A---TTGCTC-----ATGTT---------CCT----T-------T--AA-----CACAACCCCC-C------TGTG-CA---C------------------------------TA----------------------------T----------------------------------------A-----AGCA--------------------AAGC------TTTTGT-T----------------------------------CCT-GC-AAGTCAAAATC------TAT-GTTGTGA---TTTA--------------------------GCAT-------------------C------------------T------------------------------------------------------------------------------------------------------------------------------------------------------------------------------TATTTGT----------------------------------------------------------------------------------------------TGCA-TAA----TGGGGC----------------CCTCTATCACATA----TTGACC-----AG---CT----------------------CAA-----GGAATCATTATGTTTAGTAAC---------------------------------------------------------------------------------------------------------------------------------------------------------------------------------------------------------------AAAATATTC------C---------------------------------AAAG-T-GA------AA-TGGGGAGTATGTGTATGGGGTTT------------TGCACTATATA--TGC-A--------------------------------TGCAT--------------AT-----AGTCAC-----------------------------------------------------------------------------AAAAG-----------------------------------------------ATGACTTT--AATGG--------GG--------------------------AT-A----------TTG------G----C-----TT--------TGT--------------------C------------------TT-C---A--------TAT--AA-------A-------ACC-CC---C----------CT--T--G-T-----AAT-T-G-T--C---T-TGT-ACAA--T--G-----A--G--A--A-TG------GC-T-C--AAT---T-G-T-----------GAGC----A----A---A-AAA-------T--T------CA---TACAACTTT---CAACAATGGATCTCTTGGCTCTTG-CATCGATGAAGAACGCAGCG-AAATGCG-----ATAA-GTAATGTGAATTGCAGAA-TT-CAGTGAATCATCGAATCTTTG-AACACACCTTGTGCTCCTTGGG-TTA-C-C-TATGGAGCATGCCTG-TTTGAGTGTCATG-TT-AA--TCTC--AAT-T-C--C--C-------T-C-A-G---------G---------T------A-------------TCTC---------------T-----T-GTACAAACAAGAGAA--------------------GGG-CC---TG-CT----C---A--G------GGTA---A-A-TTG-GAT--TT--GGAG-G--TT-T-------------TTA-----TGCAGG-------G-T-------C-C--------------------------------------------CC-TCTCTT------------------TGTA-GG---------------G-G-G---A--AT-CA-GCTCCTCTTAAAAATATT-------AG----C--TG-GAGGGATAATGCAAAAT-----GACTT-CT-----TA--GCAT---TGTT-----C-AT-----------------TGGC---T----------A-TG-G-T---GTAAT---AA------T-------TG--------------------T-------T---------TC--A-TC----------------A-T-------------------------------------------------------------------------------------------------------------------------------------------------------------------------------------------------------------------------------------------------------------------------------------------------------------------------------------------------------------------------------------CCCTAG-TAACTGCG--AGTG-AAGC-G-GGAAG-AGCTCAAA-TTT-AAAATCTG-GC---A---G--C-T--T---T---GCTGT-CCGAGTTGTAATCTGTAG-AA--GCA-TT-TTCTGCATTG-GA-CT--GTGTACAAGTCTCTTGGA-ATAG-AGCGTCATAGAGGGTGAGAATCCCGTCCA-TGACACAG-A-C-T-A-CCAA-TG----C-TTTGT--GA-TATGC-TCTCAAAGAGTCGAGTTGTTTGGGAATGCAGCTCAAAAT-GGGTGGTAAATTCCATCTAAAGCTAAATATAGGCGA-GAGACCGATAGCGAACAAGTACCGTGAGGGAAAGATGAAAA-GCACTTTG-G-AAAGAGAGTTAAACAGTAC-GTGAAATTGTT--GAAAGGGAAACGCTTG-ATGTCAGTTTCATTC-T-GCAGAACT-CAGCC-TT--G------C----C-------TA----TTA----G------GCTT-----GGTGTATTT-TCT-G-C--A--G-G-ATGGGTC-AACATCAA-TTTT-GG-TC----AGTGGATAAAG-G-AG-G--AGGG--AATGTGGCA-----CC----TG---C-----GAAGGTGTG--TTTATAG-CCC-TC-TTT-C-ATAT-ACATT-GACT-GGGATTGA-GG-A-----CTGC-AGCATGCC-C------T----CTTTATGG-G---G--------GG----CC-------A-G--G------C----------------------TT-----------TTC--AT-G-T---C--A-CATGCTT-AGGAT-GTTGAC-AAAAT-GGCTTTAAGC--GACCCGTCTTGAAACACGG-ACCAAGG-AGTCTAACATGCCTGCAAGTGTTTGG--GT-GG-AAAA-CCC--TTGCGCATAATG-AAAGTG-AA-A-G---TTGGGA--A-CT------TCC------------------G--------CAA------GGGGGTGCA-CCGACGCCCGG-CCCTGATG-----TTTA---CTGACGGTGCTGCGGTAGAGCATGTATG-TTGGG----ACCCGAAAGATGGTGAACTATGCCTGAATAGGGTGAAGCCAGAGGAAACTCTG-GTG-GAGGCTCGTAGCGA-TTCTGACGTGCAAATCGA-TCGTCAAATTTGGG
>Coltricia_pseudodependens
-----------------------------------------------------------------------------------------------------------------------------------------------------------------------------------------------------------CTTT---G-G-AT-GCTG--G----C----AA----------T-----------------------------A-----------------------------GCAAT--TTGT--TG-----C-A---T---G-TG-CT----------------------------------------CAAGGC-------------TTTTAAGGGGGTGAGG--ATGCAGATGGCA----CAAACCCAAC----CTG----C---T-----TTT----------------CA-A-A---TTGCTC-----ATGTC----------CT----C-------C--AA-----CA-------C-C------TGTG-CA---C------------------------------TA----------------------------T----------------------------------------A-----AGCA--------------------AAG--------TTTGT-T----------------------------------CCT-GC-AAGTC---AGC------TAT-ATTGTGA---TTTG--------------------------GCGC-------------------A------------------TG-----------------------------------------------------------------------------------------------------------------------------------------------------------------------------TATTCGT----------------------------------------------------------------------------------------------TATG-GGT---------------------------------------------------------------------------------------------------------------------------------------------------------------------------------------------------------------------------------------------------------------------------------------------------------------------------------------------------------------------------------------------------------------------GTTTGCGCACA-TACATAGTGTGTATA--TGT-G--------------------------------TGCAT--------------AT-----ATTCAC-----------------------------------------------------------------------------AAAAG-----------------------------------------------GTGACTCT--AAAGG--------GG--------------------------AA------------ATG------G----C-----TT--------TGT--------------------T------------------TC-C---A--------TAT--AT-------A-------AAC--A---A----------CT--T--G-TA----ATT-T-G-T--G---T-TGT-AGAA--T--G-----AG-A--A--A-TG------GC-T-C--AAT---T-G-T-----------GAGC----A----A---A-AAG---T---T--A------AA---TACAACTTT---CAACAATGGATCTCTTGGCTCTCG-CATCGATGAAGAACGCAGCG-AAATGCG-----ATAA-GTAATGTGAATTGCAGAA-TT-CAGTGAATCATCGAATCTTTG-AACACACCTTGTGCTCCTTGGG-TTA-C-C-TATGGAGCATGCCTG-TTTGAGTGTCATG-TT-GA--TCTC--AAT-T-C--C--C-------C-TCA-G---------G---------C------T-------------TTAT---------------T-----TTGAAATATAA--ATGA--------------------AGG-CC---TG-TT----C---A--G------GGTT---A---TTG-GAT--TT--GGAG-G---T-T-------------TCA-----TGCAGG-------T-T-------C-C--------------------------------------------TT-TT------------------------GT-AA---------------G-G-G---A--AT-CA-GCTCCTCTTAAAAATATT-------AG----C--TG-GAGGATGAAGCAAAAAT-----ATAGG-CT-----CA--GCAT---TGTT-----C-AA-----------------TTGGCTTT----------A-TG-G-T---GTAAT---AA------T-------TA--------------------T-------T---------TC--A-TC----------------A-TAT-----------------------------------------------------------------------------------------------------------------------------------------------------------------------------------------------------------------------------------------------------------------------------------------------------------------------------------------------------------------------------------CCCTAG-TAACTGCG--AGTG-AAGC-G-GGAAG-AGCTCAAA-TTT-AAAATCTG-GC---A---G--C-T--C---T---GCTGT-CCGAGTTGTAATCTGTAG-AA--GCA-TT-TTCTGCATTG-GA-CT--GTGTACAAGTCTCTTGGA-ATAG-AGCGTCATAGAGGGTGAGAATCCCGTCCA-TGACACAG-A-C-T-A-CCAA-TG----C-TTTGT--GA-TATGC-TCTCAAAGAGTCGAGTTGTTTGGGAATGCAGCTCAAAAT-GGGTGGTAAATTCCATCTAAAGCTAAATACAGGCGA-GAGACCGATAGCGAACAAGTACCGTGAGGGAAAGATGAAAA-GCACTTTG-G-AAAGAGAGTTAAACAGTAC-GTGAAATTGTT--GAAAGGGAAACGCTTG-AAGTCAGTTGCATTC-T-GCAGAACT-CAGCC-TT--G------C----C-------TA----TTA----G------GCCT-----GGTATATTT-CCT-G-C--A--G-GAATGGGTC-AACATCAA-TTTT-GG-TC----AGTGGATAAAG-G-AG-G--GGGG--AATGTGGCA-----TC----TG---T-----AAAGGTGTG---TTATAG-CCC-TC-TTT-C-ATAT-ACATT-GGCT-GGGATTGA-GGAA-----TTGC-AGCATGCC-C------T----T--------G---T--------GG----CC-------A-G--A------C----------------------TT-----------TTC--AT-G-T---C--A-CATGCTT-AGGAT-GTTGAC-AAAAT-GGCTTTAAGC--GACCCGTCTTGAAACACGG-ACCAAGG-AGTCTAACATGCCTGCAAGTGTTTGG--GT-GG-AAAA-CCC--TTGCGCATAATG-AAAGTG-AA-A-G---TTGGGA--A-CC------TCC------------------G--------CAA------GGGGGTGCA-CTGACACCCGG-CCCTGATG-----TTTA---CTGACGGTGCTGCGGTAGAGCATGTATG-TTGGG----ACCCGAAAGATGGTGAACTATGCCTGAATAGGGTGAAGCCAGAGGAAACTCTG-GTG-GAGGCTCGTAGCGA-TTCTGACGTGCAAATCGA-TCGTCAAATTTGGG
>Coltricia_cinnamomea
-----------------------------G-----A---------A----G-----------------GCG-G--G-GGTTT-------------------------------------------------------------------------------------------AC-A-AC--AATTGTCCCTTTTA-------CCTC---T-G-AT-GCTG--A----C----AA----------C-----------------------------------------------------AAT----A-AC--TGGT--TG-----T-A---T---G-TG-CT----------------------------------------CGAGGCAAT--------ATTATTTGGGACAAATG---GGGTG------------------CCC----CCA----A---T-----TTC----------------AA-G-T---CTGCTC-----ACAT----------CTT----T-------T--AA-----CA-------C-C------TGTG-CA---C------------------------------CA---------------------------AT----------------------------------------A-----AGCA--------------------AAGG------ATCCAT-T---------------------------------CACT-TGAGTGTT---AG---------TTTTTGTGAT-TGATAGAC-------------------ATGTGCAT-------------------A------------------TA------T---------AGT-GTGTACAC-------------------------CTTTCTCTA-----GTCTTATAGGCAAG---AGAA--------------------------------------------------------------------------------GTGTATAGT-GT----------------------------------------------------------------------------------------------TGTG-TGTCC---------------------------------TGCA----ACGATC-----TA---CT----------------------GAG-----GGATC-----------GG--------------------------------------------------------------------------------------------------------------------------------------------------------------------------------------------------------------------CATATCC------C---------------------------------AAAG-GAGG-------T-AATAGC---------------------ACATGGATTTACAATGATA--TGT-AC-------------------------A----ATGTTT--------------GT-----ATTCAT----------------------------------------------------------------------------GCAAA-----------------------------------------GA----TGTGCTCTT--GAGTG--------G-------------------TT----ATAT-A----------TGG------A----C-----TT--------TGT--------------------C------------------TT-C---GAT-----ATATACAC-------A-------AA---C---A----------CT--T--G-CAT-----C-T-G-T--C---T-TGT-AGAA--T--G-----A-----A--A-TG--------------------------------------------A----G---A-ATG-------T--T------TATATTATAACTTT---CAACAATGGATCTCTTGGCTCTTG-CATCGATGAAGAACGCAGCG-AAATGCG-----ATAA-GTAATGTGAATTGCAGAA-TT-CAGTGAATCATCGAATCTTTG-AACGCACCTTGCACTCCTTGGG-TCA-C-C-TATGGAGTATGCCTG-TTTGAGTGTCATA-TT-GA--TCTC--AAT-T-C--C--C-------T-C-A-G---------G---------T------T-------------TTTG---------------T-----A------------ATGA--------------------AAT-CC---TG-CT----T---A--G------GTGA---A-T-TGG-A-C--TT--GGAG-G--TT-T-------------CAT-----TGCAGG-------T-C-------C-C--------------------------------------------CC-CCCTGCCATCTT--ATTAGG---GGGGG-GG---------------G-T-G---G--AT-CA-GCTCCTCTTAAATGTATTA-----AAG----C--TA-GAGAATGAAAGCAAATTG--GGGGCTC-TT-----TA--GCAC--TTTTT-----C-AC-----------------TTG---CT----------A-TG-G-T---GTAAT---AA------T-------TG--------------------T-------T---------CC--A-TC----------------A-TAG--------------CT----------------TT---------TCCAGGTGA-----A---------TAG-------TGTGTAT--------GACTGG----------AGTC------CTGTT--------------------------------------------------------------------------------------------------------------------------------------------------------------------------------------------------------------------------------------------------------CCCTAG-TAACTGCG--AGTG-AAGC-G-GGAAG-AGCTCAAA-TTT-AAAATCTG-GC---A---G--C-T--T---T---GCTGT-CCGAGTTGTAATCTGTAG-AA--GCG-TT-TTCTGCATTG-GA-CC--ATGTACAAGTCTCTTGGA-ACAG-AGCGTCATAGAGGGTGAGAATCCCGTCCA-TGACATGG-A-C-T-A-CCAATTG----C-TTTGT--GA-TACGC-TCTCAAAGAGTCGAGTTGTTTGGGAATGCAGCTCAAAAT-GGGTGGTAAATTCCATCTAAAGCTAAATACAAGCAA-GAGACCGATAGTGAACAAGTACCGTGAGGGAAAGATGAAAA-GCACTTTG-G-AAAGAGGGTTAAACAGTAT-GTGAAATTGTT--GAAAGGGAAACACTTG-AAGTCAGTCACATTC-T-GCAGGACT-CAGCC-TT--G------T----C-------CT----TAG---GG------ACTT-----GGTGTATTT-CCT-G-C--A--G-A-ATGGGTC-AACATCAA-TCTT-GA-TC----GGTGGATAAAG-G-AG-G--AGGG--AATGTAGCA-----CC---TTT---T-----GCAGGTGTG---TTATAG-CCC-TC-TTT-C-ATAT-ACATT-GGCT-GGGATTGA-GG-A-----CTGC-AGCATGCC-C------C----CTCTGG---G---G--------GG----CC-------AGG--A------C----------------------TT-----------ATC--AT-G-T---C--T-CATGCTT-AGGAT-GTTGAC-AAAAT-GGCTTTAAGT--GACCCGTCTTGAAACACGG-ACCAAGG-AGTCTAACATGCCTGCAAGTGTTTGG--GT-GG-AAAA-CCC--TTATGCATAATG-AAAGTG-AA-A-A---TTGGGA--A-CT------CAT------------------A--------TAA----TTGGGGGTGCA-CCAATGCCCAG-CCCTGATG-----TTTA---CTGACGGTGCTGCGGTAGAGCATGTATG-TTGGG----ACCCGAAAGATGGTGAACTATGCCTGAATAGGGTGAAGCCAGAGGAAACTCTG-GTG-GAAGCTCGTAGCGA-TTCTGACGTGCAAATCGA-TCGTCAAATTTGGG
>Coltricia_fragilissima
-------------------CTCTTT----G-----C---------A---TT-----------------TGG-G--G-GGGTT----------------------------------------------------------------------------------------------------------------------TAGTCTT---T-G-TG-GTTG------------------------------------------------------------------------------------AA-TA--CTAT--TG---CGT-A--------------------------------------------------------------------------------------------------------------------------------------------------------------------------------------------------------------------------------TT-G------TATG-CA---C------------------------------CC----------------------------T----------------------------------------------------------------------------AG---------------------------------------------------TAGTT---AGC------CCTTTCTGGGCTTTGAGG----------------------------------------------------------------------------------------------------------------------------------------------------------GGGG------------------------------------------------------------------------------TTGCA-ACATTTAT----------------------------------------------------------------------------------------------TGTG-GGTCCCT------------------------------AAGTG----AAGATC-----TG---CG----------------------AAG----GGGATC-----------GA--------------------------------------------------------------------------------------------------------------------------------------------------------------------------------------------------------------------CATATCC------C---------------------------------AAAG-TGGA------AA-AGTAAT---------------------GAAGGGATTTGCA-ATGCG--CAA---------------------------------TTGTAT--------------GT-----ATTCTT-----------------------------------------------------------------------------CAAAG----------------------------------------GG----TGTGCCCCC--AGATG--------AA--------------------------AT-G----------CGG------G----C-----TT--------T----------------------T------------------TA-C---AAT-----ACAT--AT-------A-------AA---C---T----------CC------------AAAT-T-G-T--C---T-TGT-AGAA--T--G-----A-----A--A-TG------CT-C-C--AGT---T-G-T-----------GAGC----A----A---A-GTG---TATGC--A------AA---TACAACTTT---CAACAATGGATCTCTTGGCTCTCG-CATCGATGAAGAACGCAGCG-AAATGCG-----ATAA-GTAATGTGAATTGCAGAA-TT-CAGTGAATCATCGAATCTTTG-AACGCACCTTGTGCTCCTTGGG-TCA-C-C-TATGGAGCATACCTG-TTTGAGTGTCATA-TT-GA--TCTC--AAT-T-C--C--C-------C-T-C-A---------G---------G------T-------------TTTC---------------T-----T-------------ATG--------------------AGA-CC---TG-TT----T---G--G------GTGA---A-T-TGG-A-C--TT--GGAG-G---T-T-------------GAA-----TGCTGG-------T-T-------G-T--------------------------------------------GT-TACCATTCTAT---------------GG-TG---------------C-G-A---G--GT-CA-GCTCCTCTTAAAAGTATT-------AG----C--TG-GAGGATGAAGCAAAGGGAAAGGTCCCC-TT-----TA--GCAC---TGAT-----C-AT-----------------TTG---CT----------A-TG-G-T---GTAAT---AG------T-------TG--------------------T-------T---------CC--A-TC----------------A-TGG--------------CG----------------TT---------GAATTTG-------A-T-------CAG-------TGTGTAT--------GACTTG----------GGGA------CTACTT-------------------------------------------------------------------------------------------------------------------------------------------------------------------------------------------------------------------------------------------------------CCCTAG-TAACTGCG--AGTG-AAGC-G-GGAAA-AGCTCAAA-TTT-AAAATCTG-GC---AG-CG--C-T--C---T---GCTGT-CCGAATTGTAATCTGTAG-AA--GCG-TT-TTCTGCATTG-GA-CC--GTGTACAAGTCTCTTGGA-ACAG-AGTGTCATAGAGGGTGAGAATCCCGTTCA-TGACACGG-A-C-T-A-CCAA-TG----C-TTTGT--GA-TACGC-TCTCAAAGAGTCGAGTTGTTTGGGAATGCAGCTCAAAAT-GGGTGGTAAATTCCATCTAAAGCTAAATACAGGCGA-GAGACCGATAGTGAACAAGTACCGTGAGGGAAAGATGAAAA-GCACTTTG-G-AAAGAGAGTTAAACAGTAT-GTGAAATTGTT--GAAAGGGAAACACTTG-AAGTCAGTCACATCC-T-GCAGGACT-CAGCC-TT--G------C----C-------TT----ATA----G------GCTT-----GGTGCACTT-CCT-G-C--A--G-G-ATGGGTC-AACATCAA-TTTT-GG-TC----GGTGGATAAGG-G-AT-G--GGGG--AATGTGGCA-----CC----TT---T-------GGGTGTG---TTATAG-CCT-CC-TTT-C-ATAT-ACATT-GACT-GGGATTGA-GG-A-----TTGC-AGCATGCC-C------T----T--------G---TA-------GG----CC-------AGG--A------C----------------------CT-----------ATC--AT-G-T---T--A-CATGCTT-AGGAT-GTTGAC-AAAAT-GGCTTTAAGT--GACCCGTCTTGAAACACGG-ACCAAGG-AGTCTAACATGCCTGCAAGTGTTTGG--GT-GG-AAAA-CCC--TTGCGCATAATG-AAAGTG-AA-A-G---TTGGGA--A-CC------TCC------------------G--------TAA------GGGGGTGCA-CCGATGCCCAG-CCTTGATG-----TTTA---CTGACGGTGCTGTGGTGGAGCATGTATG-TTGGG----ACCCGAAAGATGGTGAACTATGCCTGAATAGGGTGAAGCCAGAGGAAACTCTG-GTG-GAAGCTCGTAGCGA-TTCTGACGTGCAAATCGA-TCGTCAAATTTGGG
>Coltricia_hirtipes
TTG-A------G-------TCATTT----G-----A---------AGTATG-----------------GGG-G--G-GGTTT------------------------------------------------------------------------------------------GTC-A-----ATCTTGTCTTACTA------GCCTC---T-G-AG-TATAA-------------------------------------------------------------------------------------------------------------C---A-TG-CT----------------------------------------TTGGG------------TCTTTATAGACAATAAAA--GTGGTGCTGC----------CCCCCC----TCT----A---C-----TTT----------------CA-A-T---CTGCTC-----TTATT-----------C----T-------C--AA-----CA-------C-C------TGTG-CA---C------------------------------TA----------------------------T--A------------------------------------AA-----AGCA--------------------AAA-------GTCTAG-T----------------------------------TCT-GTGGGATT---AACGA-AT-TCGAATTGTAGTTTGGTA-----------------------TTTGATT-------------------G------------------TG------T--------TATT---------------------------------------------------------------------------------------------------------------------------------------------------------ATGTTACT---------------------------------------------------------------------------------------------TTATG-GTGCA---------------------------------TATA---TACAATG-----CA--ATT----------------------GGG---------------------GA-----------------------------------------------------------------------------------------------------------------------------------------------------------------------------------------------------------------------------------------------------------------------------------------------------------------------------------------------------------------------------AC--------------AT-----ACTTAC-----------------------------------------------------------------------------AATAG-----------------------------------------------TTGGGCTC--A---------------------------------T----GGAT-G----------CTG------A----T-----TT--------TGC--------------------T------------------TT-T---CAT----------AAT-------A-------AA---C---T----------CT--A--T-------ATA-T-G-T--C---T-TGT-AGAA--T--G-----A-----A--A-CT------GC-T-C--AGT-----C-T-----------GAGC----A----A---G-AAA-------T--A------TA---TACAACTTT---CAACAATGGATCTCTTGGCTCTTG-CATCGATGAAGAACGCAGCG-AAATGCG-----ATAA-GTAATGTGAATTGCAGAA-TT-CAGTGAATCATCGAATCTTTG-AACACACCTTGTGCTCCT-------------TCTGGAGCATGCCTG-TTTGAGTGTCATG-TT-GA--TCTC--AAT-C-C--C--C-------T-C-A-G---------G---------T------T-------------CTTG---------------T-----A-----------ATATA--------------------GGG-CC---TG--C----T---C--A------GGGG---A-T-TGG-A-T--TT--GGAG-G-----T-------------CTG-----TGCAGG-------T-C-------C-C--------------------------------------------TT-TC----------------------------------------------A-G---G--AT-CA-GCTCCTCTTAAAATCATT-------AG----C--TT-GGG-ATGAAGCAA---------GTCTC-TT-----TA--ACAA---TGGT-----C-AT----------------TTAG---CT----------A-TG-G-T---GTAAT---AG------T-------TA--------------------T-------T---------TC--A-TC----------------A-TGG--------------CA----------------AC---------TGAATGGCCAA---T-C-------CAA-------TGTAGTAGTTG----GAGGGG----------AGAC------TTGCAGA-----------------TTCTCTGC-T--T--------C-TAAT-----T-T----------------GCCATGT---------CT----------------------------------------------------------------------------------------------------------------------------------------------------------------CCCTAG-TAACTGCG--AGTG-AAGA-G-GGAAG-AGCTCAAA-TTT-AGAATCTG-GC---A---G--C-C--T---T---GCTGT-CCGAGTTGTAATCTGTAG-AA--GCA-TT-TTCTGCATTG-GA-CT--GTGCACAAGTCTCTTGGA-ATAG-AGCATCATAGAGGGTGAGAATCCCGTCCA-TGGCACAG-A-C-T-C-CCAA-TG----C-TTTGT--GA-TATGC-TCTCAAAGAGTCGAGTTGTTTGGGAATGCAGCTCAAAAT-GGGTGGTAAATTCCATCTAAAGCTAAATACAGGCAA-GAGACCGATAGCGAACAAGTACCGTGAGGGAAAGATGAAAA-GCACTTTG-G-AAAGAGAGTTAAACAGTAT-GTGAAATTGTT--GAAAGGGAAACGCTTG-AAGTCAGTCACATCC-T-GCAGGACT-CAACC-TT--G------T----C-------TT----ACT----G------GCAT-----GGTGTACTT-CCT-G-T--G--G-G-ATGGGTC-AACATCAA-TTTT-GG-CC----AATGGATAAAG-G-AT-G--AGGG--AATGTGGCA-----TC----TT---TT--C-GGAGGTGTG---TTATAG-CCC-TT-GTT-C-ATAT-ACATT-GGCT-GGGATTGA-GG-A-----CTGC-AGCATGCC-C------T----T--------G---T--------GG----CC-------AGG--A------C----------------------TT------------TC--AT-G-T---C--T-CATGCTT-AGGAT-GTTGAC-AAAAT-GGCTTTAAGC--GACCCGTCTTGAAACACGG-ACCAAGG-AGTCTAACATGCCTGCAAGTGTTTGG--GT-GG-AAAA-CCC--TTGCGCACAATG-AAAGTG-AA-A-G---TTGGGA--A-CC------TCC------------------G--------CAA------GGGGGTGCA-CCGACACCCGG-CCCTGATG-----TTTA---CTGACGGTGCTGCGGTAGAGCATGTATG-TTGGG----ACCCGAAAGATGGTGAACTATGCCTGAATAGGGTGAAGCCAGAGGAAACTCTG-GTG-GAGGCTCGTAGCGA-TTCTGACGTGCAAATCGA-TCGTCAAATTTGGG
>Coltricia_sinoperennis
------------------------------------------------------------------------G--G-AGTTT-------------------------------------------------------------------------------------------AC-A-AT--A--TTGTCCCTTTG-------CCTC---T-G-AT-GCTG--G----C----AG----------C-----------------------------AA-----------------AT--AAAT----C-TT--TAGT--TG-----C-A---T---G-TG-CT----------------------------------------CGAGGTG------------CATTTGGGACA-ATG---GAGTG------------------CTT----CCA----A---G-----TTC----------------AA-G-T---CTGCTC-----ATCTTGCT--TG---TT----T-------T--AA-----CA-------C-C------TGTG-CA---C------------------------------CA----------------------------T----------------------------------------A-----AGCA--------------------AAAG------TACTAT-T---------------------------------CACT-TT-GGGTT---GGC--------TTTTTGTGAG-TGATA--------------------------GCAT-------------------G------------------TG------C---------ACTGTTGTACAC-------------------------TTTTCTCTA-----GTCTTATAGGCAGA---GGAG-------------------------------------------------------------------------------TGTATATAGTAAT----------------------------------------------------------------------------------------------TGTG-TGTCC--------------------------------ATGCA----ATGATC-----TG---CT----------------------GAG-----GGATC-----------GA--------------------------------------------------------------------------------------------------------------------------------------------------------------------------------------------------------------------CACATCC------C---------------------------------AAAG-TGGG-------T-AATAG-----------------------CATTGATTTACATTA--G--TGT-AT-------------------------A----ATGTTT--------------AT-----ATCCAC----------------------------------------------------------------------------ACAAAG----------------------------------------GA----TGTGCTCTT--GAGTG-----------------------------------TAT-G----------GGA------A----C-----TT--------TGT--------------------T------------------TT-T---GAT-----ATAT--AC-------A-------AA---C---T----------CT--T--G-TAT-----C-T-G-T--C---T-TGT-AGAA--T--G-----A-----A--A-TG--------------------------------------------G----G---A-AAA-------G--T------TT-ATTACAACTTT---CAACAATGGATCTCTTGGCTCTCG-CATCGATGAAGAACGCAGCG-AAATGCG-----ATAA-GTAATGTGAATTGCAGAA-TT-CAGTGAATCATCGAATCTTTG-AACGCACCTTGCACTCCTTGGG-TCA-C-C-TATGGAGTATGCCTG-TTTGAGTGTCATA-TT-GA--TATC--AAT-T-C--C--C-------T-C-A-G---------G---------T------T-------------TTTG---------------T-----A------------ATGA--------------------AGG-CC---TG--T----T---A--G------GTGA---A-T-TGG-A-T--TT--GGAG-G--TT-T-------------TAG-----TGCAGG-------T-T-------C-C--------------------------------------------CC-CCCTCTGCCATTCTATGAATT--AGGGG-GG---------------G-G-G---G--AT-CA-GCTCCTCTTAAATGCATT------AAG----T--TA-GAGTATGAAAGCAAGT----GAGGCTC-TT-----TA--GCAC--TTTTT-----C-AC-----------------TTG---CT----------A-TG-G-T---GTAAT---AA------T-------TA--------------------T-------T---------CC--A-TC----------------A-TAG--------------CT----------------TT---------TGAGTGAAT-----A---------AAG-------TGTGCAT--------GACTTG----------AGCC------TCACTT-------------------------------------------------------------------------------------------------------------------------------------------------------------------------------------------------------------------------------------------------------CCCTAG-TAACTGCG--AGTG-AAGC-G-GGAAG-AGCTCAAA-TTT-GAAATCTG-GC---A---G--C-T--C---T---GCTGT-CCGAGTTGTAATCTGTAG-AA--GTG-TT-TTCTGCATTG-GA-CC--GTGTATAAGTCTCTTGGA-ACAG-AGCGTCATAGAGGGTGAGAATCCCGTCCA-TGACACGG-A-C-T-A-CCAA-TG----C-TTTGT--GA-TACAC-TCTCGAAGAGTCGAGTTGTTTGGGAATGCAGCTCAAAAT-GGGTGGTAGACTCCATCTAAGGCTAAATACAAGCGA-GAGACCGATAGTGAACAAGTACCGTGAGGGAAAGATGAAAA-GCACTTTG-G-AAAGAGAGTTAAACAGTAT-GTGAAATTGTT--GAAAGGGAAACACTTG-AAGTCAGTCACATCC-T-GTAGGACT-CAGCC-TT--G------C----C-------CT----TAG---GG------ACTT-----GGTGTATTT-CTT-G-C--A--G-G-ATGGGTC-AACATCAA-TTTT-GG-TC----AGTGGATAAGG-G-AG-A--AGGG--AATGTAGCA-----CC----TT---T-----GCAGGTGTG---TTATAG-CCC-TC-CTT-C-ATAT-ACATT-GGCT-GGGATTGA-GG-A-----CTGC-AGCATGCC-C------C----TCT------G---G--------GG----CC-------AGAACA------C----------------------AT-----------ATC--AT-GTT---C--A-CATGCTT-AGGAT-GTTGAC-AAAAT-GGCTTTAAGT--GACCCGTCTTGAAACACGG-ACCAAGG-AGTCTAACATGCCTGCGAGTATTTGG--GT-GG-AAAA-CCC--TTATGCATAATG-AAAGTG-AA-A-A---TTGGGA--G-CC------CTTTA----------------T--------AAT------GGGGGTGCA-CTGATGCCCGG-CCCAGATG-----TTTA---CTGACGGTGCTGCGGTAGAGCATGTATG-TTGGG----ACCCGAAAGATGGTGAACTATGCCTGAATAGGGTGAAGCCAGAGGAAACTCTG-GTG-GAAGCTCGTAGCGA-TTCTGACGTGCAAATCGA-TCGTCAAATTTGGG
>Coltricia_dependens
CTG-A------G-------TTCTTT----G-----A---------A----G-----------------TGG-G------------------------------------------------------------------------------------------GTGTTGTCTTGC-A----TGTCTCACCCTTTTG----TTG--TT---T-G-AT-GCTA--G----T----AA----------T-----------------------------A-----------------------------GC-AT--TTTT--GC----------------------------------------------------------------------------TGCTTTTTAAGGG--CTGAGG--GTGCAAATTG-----------GCATC----CAC----T---T-----TTC----------------AA-G-C---TTGCTC-----ATGTC---------CCT----T-------C--AA-----CA------CC-C------TGTG-CA---T------------------------------GA----------------------------T----------------------------------------A-----AGCA--------------------AAGG-------TTTAT-T----------------------------------CCC-GC-AAGTC---AGC------TAT-ATTGTGA---TTT---------------------------GCAT-------------------G------------------C-------------------------------------------------------------------------------------------------------------------------------------------------------------------------------ATTTGT----------------------------------------------------------------------------------------------TATG-TG------GGCGC----------------CCCCTATCCTATA----TTGACC-----TG---CT----------------------TGA-----GGGG------------GATAT---------------------------------------------------------------------------------------------------------------------------------------------------------------------------------------------------------------TGATTATCC------C---------------------------------GACC-CAAA------AG-GGTGAGAATAGTGTAAA--------------CCCACATTTTTAGTG--TAT-A--------------------------------TGCAT--------------AT-----ATTCAC-----------------------------------------------------------------------------AAAGG-----------------------------------------------GATGACTA--AAAGG--------AA--------------------------TA-T----------TGG------C----T-----TT--------TGT--------------------C------------------TT-C---A--------TAT--AA-------A-------A----C---C----------CC--T--A-TA----ATG-T-G-T--C---T-TGT-AGAA--T--G-----AG-A--A--G-TG------GC-T-C--CAT---T-G-T-----------GAGC----A----A---A-AAA-------T--A------CA---TACAACTTT---CAACAATGGATCTCTTGGCTCTCG-CATCGATGAAGAACGCAGCG-AAATGCG-----ATAA-GTAATGTGAATTGCAGAA-TT-CAGTGAATCATCGAATCTTTG-AACACACCTTGTGCTCCTTGGG-TTA-C-C-TATGGAGCATGCCTG-TTTGAGTGTCATG-TT-GA--TCTC--AAT-C-C--C--C-------T-C-A-G---------G---------C------C-------------TTTT---------------T-----TTGTACAAATGAAG-------------------------G-CC---TG-TC----C---C--A------GGGT---A---TTG-GAT--TT--GGAG-G---T-T-------------TTA-----TGCAGG-------T-C-------C-C--------------------------------------------CC-CCCT----------------------TG-TA---------------G-G-G---A--AT-CA-GCTCCTCTTAAAAGTATT-------AG----C--TG-GA-GGATGAAGCAAAAA-----TGGCT-CT-----TA--GCAT---TGTT-----C-AT-----------------TTGC---T----------A-TG-G-T---GTAAT---AA------T-------TG--------------------T-------T---------CC--A-TC----------------A-TAG--------------CC----------------TT---------GTCGGTGAATC-------------------------------------------A----------GTGC------AATGGGAATA---------------------------------------------------------------------------------------------------------------------------------------------------------------------------------------------------------------------------------------------------CCCTAG-TAACTGCG--AGTG-AAGC-G-GGAAG-AGCTCAAA-TTT-AAAATCTG-AC---A---G--C-T--C---T---GCTGT-CCGAGTTGTAATCTGTAG-AA--GCA-TT-TTCTGCATTG-GA-CT--GTGTATAAGTCTCTTGGA-ATAG-AGTGTCATAGAGGGTGAGAATCCCGTCCA-TGACACAG-A-C-T-A-CCAA-TG----C-TTTAT--GA-TATGC-TCTCAAAGAGTCGAGTTGTTTGGGAATGCAGCTCAAAAT-GGGTGGTAAATTCCATCTAAAGCTAAATACAGGCGA-GAGACCGATAGCGAACAAGTACCGTGAGGGAAAGATGAAAA-GCACTTTG-G-AAAGAGAGTTAAACAGTAC-GTGAAATTGTT--GAAAGGGAAACGCTTG-AAGTCAGTCACATTC-T-GCAGAACT-CAGCC-TT--G------C----C------TTA----TTA----G------GCCT-----GGTGTATTT-CCT-G-C--A--G-G-ATGGGTC-AACATCAA-TTTT-GG-TC----AGTGGATAAAG-G-AA-G--AGGG--AACGTGGCA-----CC----TG---T-----AAAGGTGTG---TTATAG-CCC-TC-TTT-C-ATAT-ACATT-GGCT-GGGATTGA-GG-A-----CTGC-AGCATGCC-T------C----CT-------G---T--------AT----CT-------CAG--G------------------------------------------CTC--AT-G-T---C--A-CATGCTT-AGGAT-GTTGAC-AAAAT-GGCTTTAAGC--GACCCGTCTTGAAACACGG-ACCAAGG-AGTCTAACATGCCTGCAAGTGTTTGG--GT-GG-AAAA-CCC--TTGCGCATAATG-AAAGTG-AA-ATG---TTGGGA--A-CC------TCC------------------G--------CAA------GGGGGTGCA-CTGACGCCCGG-CCCTGATG-----TTTA---CTGACGGTGCTGCGGTAGAGCATGTATG-TTGGG----ACCCGAAAGATGGTGAACTATGCCTGAATAGGGTGAAGCCAGAGGAAACTCTG-GTG-GAGGCTCGTAGCGA-TTCTGACGTGCAAATCGA-TCGTCAAATTTGGG
>Coltricia_subcinnamomea
-----------------------------G-----A---------A----G-----------------TGG-G--G-GCTTT-------------------------------------------------------------------------------------------AC-A-----ACATTGTCCTTTAT-------CTTC---T-G-AT-GCTG--A----C----AG----------C-----------------------------------T------------AG------------TT--TTGT--TG-----T-A---T---G-TG-CT----------------------------------------CGAGGTA------------TATTTGTGCAATGGAG--------------T-------GCCCTC----TCA----C---T-----TTC----------------AA-A-T---CTGCTC-----ACTTC----------------T-------T--AA-----CA-------C-C------TGTG-CA---C------------------------------CA----------------------------T----------------------------------------A-----AGCA--------------------AGG-------TTCCAT-T---------------------------------CACT-TGGGGGTT---AGC-------TTTTTTGTGAT-TAATA--------------------------GCAT-------------------G------------------TG------C---------ATT-TTGTACAT-------------------------CTTTCTCTA-----GTCTTTTAGGCAAG---GGGAA-----------------------------------------------------------------------------GTGTATATATT-AT----------------------------------------------------------------------------------------------TGTG-TGTCC---------------------------------TACA----TTGATC-----TA---CT----------------------GAG-----GGATC-----------GA--------------------------------------------------------------------------------------------------------------------------------------------------------------------------------------------------------------------CATATCC------C---------------------------------AAAG-GGG--------A-AATAGT---------------------CAATGGATCTACATGTG---GTAT-AT-------------------------G----TTATTT--------------TC-----ATGCAA------------------------------------------------------------------------------------------------------------------------GAGA----TGACCTTTT--CAGTG---------------------------------TTTAT-G----------CGG------G----C----TTT--------TGT--------------------C------------------TT-T---GAT-----ATAT--AC-------A-------AA---C---T----------CT--T--G-CAT-------T-G-T--C---T-TGT-AGAA--T--G-----A-----A--A-TG--------------------------------------------A----A---A-ATG-------T--T------TA---TACAACTTT---CAACAATGGATCTCTTGGCTCTCG-CATCGATGAAGAACGCAGCG-AAATGCG-----ATAA-GTAATGTGAATTGCAGAA-TT-CAGTGAATCATCGAATCTTTG-AACGCACCTTGCACTCCTTGGG-TCA-C-C-TATGGAGTATGCCTG-TTTGAGTGTCATG-TT-AA--TCTC--AAT-T-C--C--C-------T-C-A-G---------G---------T------T-------------TTTG---------------T-----A------------ATGA--------------------AAG-CC---TG-CT----C---G--G------GTGA---A-T-TGG-A-A--TT--GGAG-G---T-T-------------TTA-----TGCAGG-------T-C-------C-C--------------------------------------------CC-CCCTCTACTATT--------------GG-GA---------------T-G-G---G--AT-CA-GCTCCTCTTAAATGCATT------AAG----C--TG-GAGAATGTAAGCAAAT----AGGACTC-TT-----TA--GCAT---TGTT-----C-AT-----------------CTG---TT----------A-TG-G-T---GTAAT---AA------T-------TG--------------------T-------T---------CC--A-TC----------------A-TAG--------------CA----------------TT---------TTTGGGTGA-----A-T-------TAG-------TGTGTAT--------GACTGG----------AGTT------CTGTT--------------------------------------------------------------------------------------------------------------------------------------------------------------------------------------------------------------------------------------------------------CCCTAG-TAACTGCG--AGTG-AAGC-G-GGAAG-AGCTCAAA-TTT-AAAATCTG-GC---A---G--C-T--T---T---GCTGT-CCGAGTTGTAATCTTTAG-AA--GCG-TT-TTCTGCATTG-GA-CC--GTGTACAAGTCTCTTGGA-ATAG-AGCGTCATAGAGGGTGAGAATCCCGTCCA-TGACATGG-A-C-T-A-CCAA-TG----C-TTTGT--GA-TACGC-TCTCAAAGAGTCGAGTTGTTTGGGAATGCAGCTCAAAAT-GGGTGGTAAATTCCATCTAAAGCTAAATACAAGCGA-GAGACCGATAGTGAACAAGTACCGTGAGGGAAAGATGAAAA-GCACTTTG-G-AAAGAGAGTTAAACAGTAT-GTGAAATTGTT--GAAAGGGAAACGCTTG-AAGTCAGTCACATTC-T-GCAGGACT-CAGCC-AT--G------G----C-------TC----TTG----C------CCTT-----GGTGTATTT-CCT-G-C--A--G-G-ATGGGTC-AACATCAA-TTTT-GG-CC----AGTGGATAAGG-G-AG-A--AGGG--AATGTAGCA-----CC----TT---T-----CGAGGTGTG---TTATAG-CCC-TT-TTT-C-ATAT-ACACT-GGCT-GGGATTGA-GG-A-----CTGC-AGCATGCC-C------T----C--------T---G--------GG----CC-------AGG--A------C----------------------TT-----------ATC--AT-GTT---C--A-CATGCTT-AGGAT-GTTGAC-AAAAT-GGCTTTAAGC--GACCCGTCTTGAAACACGG-ACCAAGG-AGTCTAACATGCCTGCGAGTGTTTGG--GT-GG-AAAA-CCC--TTACGCATAATG-AAAGTG-AA-A-A---TTGGGA--A-CT------------------------------------CAT------TAGAGTGCA-CCGATGCCCGG-CCCTGATG-----TTTA---CTGACGGTGCTGCGGTGGAGCATGTATG-TTGGG----ACCCGAAAGATGGTGAACTATGCCTGAATAGGGTGAAGCCAGAGGAAACTCTG-GTG-GAGGCTCGTAGCGA-TTCTGACGTGCAAATCGA-TCGTCAAATTTGGG
>Coltricia_subverrucata
TTG-A------GT------CCTTTT----G-----G---------A----G-----------------TGA-G--G-GTTTT---------------------------------------------------------------------------------------TTTCAC-A-GC--AATTTGT--------CTATAACCTC---T-G-AT-GCTG--A----C----AG----------C-----------------------------AA-----------------AA--AGAC------CT--TTGT--TG-----T-A---T---G-TG-CT----------------------------------------CGGGG------------TATATCTAAGGCAAATGA--------------T-------GTGCTC----CTT----C---T------------------------------------CTC-----ACTTT-----GTTCCTT----T-------T--AA-----CA-------C-C------TGTG-CA---C------------------------------CA----------------------------T----------------------------------------A-----AGCA--------------------AGG-------TTTCAT-T---------------------------------CACT----GGGTT---GGC-------ATCTTTGTGAT-TGATA--------------------------ACAT-------------------G------------------TA------T---------ATT-GTGTACACTT-----------------------GTCTCTCTA-----GTCTTCTAGGCGAG---AGAG------------------------------------------------------------------------------CAGTGTATACTTAT----------------------------------------------------------------------------------------------TGTG-GGTCC---------------------------------TGC-----ATGATC-----TG---TT----------------------GAG-----GGATC-----------GA--------------------------------------------------------------------------------------------------------------------------------------------------------------------------------------------------------------------CACATCC------C---------------------------------AAAA-CAGG-------A-AATAGC---------------------AAGTAGATCTGCATGTATA--TGT---------------------------------ATATGT--------------AT-----ATTTTT----------------------------------------------------------------------------GCAAAGGATC-----------------------------------------CCATGCCCTT-TAAGTG-----------------------------------AAT-G----------TGA------G----C-----TT--------TGT--------------------T------------------TC-T---AAT-----ATAC--AT-------A-------AA---C---T----------CT--T--G-CAA-------T-G-T--C---T-TGT-AGAA--T--G-----G-----T--ATTG--------------------------------------------A----A---A-AAG------TT--T------TA---TACAACTTT---CAACAATGGATCTCTTGGCTCTCG-CATCGATGAAGAACGCAGCG-AAATGCG-----ATAA-GTAATGTGAATTGCAGAA-TT-CAGTGAATCATCGAATCTTTG-AACGCACCTTGCACTCCTTGGG-CAA-C-C-TATGGAGTATGCCTG-TTTGAGTGTCATG-TT-AA--TATC--AGT-T-C--C--C-------T-C-A-G---------G---------T------T-------------TTTG---------------T-----A------------ATGA--------------------AGA-CC---TG-CT----T---A--G------GTGA---A-T-TGG-A-A--TT--GGAG-G---T-T-------------CAA-----TGCAGG-------T-C-------C-C--------------------------------------------CC-CC---------------------------CT---------------C-G-A---C--CT-TA-ATTACATTT---------------------------------------------------------------------------------------------------------------------------------------------------------------------------------------------------------------------------------------------------------------------------------------------------------------------------------------------------------------------------------------------------------------------------------------------------------------------------------------------------------------------------------------------------------------------------------------------------------------------CCCTAG-TAACTGCG--AGTG-AAGC-G-GGAAG-AGCTCAAA-TTT-TAAATCTG-GC---A---G--C-T--C---T---GCTGT-CCGAGTTGTAATCTGTAG-AA--GCG-TT-TTCTGCATTG-GA-CC--ATGTACAAGTCTCTTGGA-ACAG-AGCGTCATAGAGGGTGAGAATCCCGTCCA-TGACATGG-A-C-T-A-CCAA-TG----C-TTTGT--GA-TACGC-TCTCAAAGAGTCGAGTTGTTTGGGAATGCAGCTCAAAAT-GGGTGGTAAATTCCATCTAAAGCTAAATACAAGCGA-GAGACCGATAGTGAACAAGTACCGTGAGGGAAAGATGAAAA-GCACTTTG-G-AAAGAGAGTTAAACAGTAT-GTGAAATTGTT--GAAAGGGAAACGCTTG-AAGTCAGTCACATCC-T-GCAGAACT-CAGCC-TT--G------C----C-------CCT---CAA----G------GCTT-----GGTGCACTT-TCT-GTT--A--G-G-ATGGGTC-AACATCAA-TCTT-GG-TC----AGTGGATAAAG-G-AG-A--AGGG--AATGTAGCA-----CC----TT---T-----ACGGGTGTG--TTTATAG-CCC-TC-CTT-C-ATAT-ACATT-GGCT-GGGATTGA-GG-A-----CTGC-AGCATGCC-C------T----T--------G---T--------GG----CC-------TCA--G------A----------------------TT----------------ATGG-T---T--A-CATGCTT-AGGAT-GTTGAC-AAAAT-GGCTTTAAGC--GACCCGTCTTGAAACACGG-ACCAAGG-AGTCTAACATGCCTGCAAGTGTTTGG--GT-GG-AAAA-CCC--TTGCGCGTAATG-AAAGTG-AA-A-G---TTGGGA--G-CC------TCC------------------G--------CAA------GGGGGTGCA-CTGATGCCCGG-CCCAGATG-----TTTA---CTGACGGTGCTGCGGTAGAGCATGTATG-TTGGG----ACCCGAAAGATGGTGAACTATGCCTGAATAGGGTGAAGCCAGAGGAAACTCTG-GTG-GAGGCTCGTAGCGA-TTCTGACGTGCAAATCGA-TCGTCAAATTTGGG
>Coltricia_hamata
TTG-A------G-------TTCTTT----G-----A---------A----A-----------------TAG-G--G-GTTTTAGCAACC---------------------------------------------------------------------------------TTGTC-A--------------------GTTCTGCCTT---T-G-AT-GCTG--G----C----AA----------T-----------------------------AA-----------------GT--ATT-------CC--TTAT--TG-----C-A---T---G-TG-CT----------------------------------------CAAGGTGAG----------------CAAAAGGGAG----------------------TGGCCC----CAA----C---T-----TTC----------------AA-A-T---TCTGCT-----CATTT-----CAATCCC----A-------T--AA-----CA-------C-C------TGTG-CA---C------------------------------CA----------------------------T----------------------------------------A-----AATG--------------------AGG-------TGGCCT-T---------------------------------TGCT----CAGGTTGTGGC------TTC------------------------------------------TAT-------------------G------------------TA------T--------AATA-GTGTTG--------------------------------------------------------------------------------------------------------------------------------------------------------------------------------------------------------------------------------------------------------CATG-AGTCATT--------------------------------------CATAATC-----TG---TA----------------------GAG-----GGATC-----------AA--------------------------------------------------------------------------------------------------------------------------------------------------------------------------------------------------------------------TGTATCT------C---------------------------------AAAG-CAAA------GG-AGTGTG-------------------------AAAGGTCTG--TGCA--AA------------------------------------------------------GT-----ATGCAT------------------------------------------------------------------------------AGAGGCA----------------------------------------------ACACTT--GAGTG--------GA----------------------------------------GTG------A----C-----CC--------TCA--------------------T------------------TT-G---AAA-----CTAC--AC-------A-------AG---C---C----------CT--G--T-------ACA-T-G-T--C---T-TGT-AGAA--T--G-----A--------A--G------TT-G-C--TCCT-GT-G-T-----------GAGT----G----G---A-GTG---T--AC--A------GA---TACAACTTT---CAACAATGGATCTCTTGGCTCTCG-CATCGATGAAGAACACAGCG-AAATGTG-----ATAA-GTAATGTGAATTGCAGAA-TT-CAGTGAATCATCAAATCTTTG-AACGCACCTTGCACTCCTTGGT-TTA-C-C-TATGGAGTATGCCTG-TTTGAGTGTCATG-TT-GG--CCTC--AAT-T-C--C--C-------C-C-A-G---------G---------T------C-------------TTTC---------------T-----TTTC-----------TG--------------------AAG-CC---TG--T----T---G--G------GTGG---A-T-TGG-ATT--T---GGAG-G---T-A-------------TAA-----TGCAGG-------T-C-------T-C--------------------------------------------CC-TTA-----------------------TC-TG---------------G-G-A---A--TC-AT-GCTCCTCTTGAATGCATT-------AG----C--TA-GGG-AATGGGACA-----------------------A--GTG---TTGCT-----T-GT-----------------TTG---CT----------A-TG-A-T---GTAAT---AA------T-------TG--------------------T-------T---------TC--A-TC----------------A-TGG--------------TT----------------CT--GGAATG---------------A-C-------AAG-------TAT-----------------G----------TGCA------TCTTGTAGCT--------------ATCTCTGC----T--------G-CAAA-----T-T----------------GTCAGAG---------AC------------------------------------ATCTGA-C-AATTTAT-----------------------------------------------------------------------TGA-TTC----T----------------T-TGACCTCCCCTAG-TAACTGCG--AGTG-AAGT-G-GGAAG-AGCTCAAA-TTT-AAAATCTG-GC---A---G--C-T--T---T---GCTGC-CTGAGTTGTAATCTGTAG-AA--GCA-TT-TTCTGCATTG-GA-CT--GTGTACAAGTCTCTTGGA-ATAG-AGCATCATAGAGGGTGAGAATCCTGTCCA-TGACACAG-A-C-T-C-CCAA-TG----CTTTTGT--GA-TATGC-TCTCAAAGAGTCGAGTTGTTTGGGAATGCAACTCAAAAT-GGGTGGTAAATTCCATCTAAAGCTAAATACAGGCGA-GAGACCGATAGTGAACAAGTACCGTGAGGGAAAGATGAAAA-GCACTTTG-G-AAAGAGAGTTAAACAGTAT-GTGAAATTGTT--GAAAGGGAAACACTTG-AAGTCAGTCATGCCT-T-GTGGGACT-CAGCC-TT--G------T----C-------T-----TAT----G------GCTT-----GGTGTACTT-CCC-A-C--A--G-G-ACAGGTC-AATATCAA-TCTT-GG-CT----AGTGGATAAAG-A-AG-G--GGGG--AATGTAGCA-----TC----TT---T-----GCAGGTGTG---TTATAG-CCC-TG-CTT-T-GTAT-ACACT-GGCT-GGGATTGA-GG-A-----TTGC-AGCATGCC-C------T----T--------G---T--------GG----CC-------AGG--A------C----------------------TT-----------ATC--AT-G-T---C--A-CATGCTG-AGGAT-GTTGACAAAAAT-GGCTTTAAGT--GACCCGTCTTGAAACACGG-ACCAAGG-AGTCTAACATGCCTGCAAGTGCTTGG--GT-GG-AAAA-CCC--TTGTGCATAATG-AAAGTG-AA-A-G---TTGGGA--A-CC------TCT------------------G--------CAA------GGAGGTGCA-CTGATGCCCAG-CCCTGATG-----TTTA---CTGATGGTGCTGTGGTGGAGCATGTATG-TTGGG----ACCCGAAAGATGGTGAACTATGCCTGAATAGGGTGAAGCCAGAGGAAACTCTG-GTG-GAGGCTCGTAGCGA-TTCTGACGTGCAAATCGA-TCGTCAAATTTGGG
>Coltricia_globosa
TTG-A------G-------TTCTTT----G-----A---------A----G-----------------TGG-G--G-GTGCT--------------------------------------------------------------------------------------------------GTTTACCAGCTTTTTG-------TCTC---T-G-AT-GCTG--G----C----AA----------T-----------------------------A-----------------------------TTACC--TTAT--TG-----C-A---T---G-TG-CT----------------------------------------CGAGT-------------CTTTCTAGACGAAGTGA-------------------AATGGCCTC----CTG----C---T-----TTC----------------AA-T-T---CTGCTC-----ACATT----------CT----T-------C--AA-----CA-------C-C------TGTG-CA---C------------------------------CA---------------------------AT----------------------------------------A-----AGCA--------------------AAG-------TTCAGA-TATGT-------------------------------------GAGCG---GCT------ATCACTTGTGAA-----------------------------TTTGTAT-------------------T------------------TG------C---------AAT-----------------------------------------------------------------GTAG-------------------------------------------------------------------------------------TAGTAGT----------------------------------------------------------------------------------------------ACTG-TGCAA--------------------------TCCTCAATATT----ATGATT-----GACCACC----------------------AAG-----GGGGA-------------------------------------------------------------------------------------------------------------------------------------------------------------------------------------------------------------------------------TTGACATCC------C---------------------------------AAAG-TGGA------AA-AGTAATGAAGATTTGCAATAT------GGGTGCAATACTACATGCAT-----A--------------------------------TATGC--------------GC-----ACTCAC----------------------------------------------------------------------------ATGAGG----------------------------------------GG----GGTAGCTC------------------------------------AT----TGAT-GC---------TGG------C----C-----TT--------TGT--------------------C------------------TT-T---T--------TAC--AC-------A-------AA---C---T----------CT--A--T-ATA-------T-T-T--G---T-AGA-AAAG--G--G-----GG-A--A--A-TG------CT------CAT---T-G-T-----------GAGC---AA----T---A-AAA-------T--A------TA---TACAACTTT---CAACAATGGATCTCTTGGCTCTCG-CATCGATGAAGAACGCAGCG-AAATGCG-----ATAA-GTAATGTGAATTGCAGAA-TT-CAGTGAATCATCGAATCTTTG-AACACATCTTGTGCTCCTTGGG-TTA-C-C-TATGGAGCATGCCTG-TTTGAGTGTCATG-TT-GG--TCTC--AAT-T-C--T--C-------T-CTC-G---------G-------GTT------C-------------TTTG---------------T-----G------------TAAA--------------------AGA-CC---TG-TC----A---G--A------GCAA---A-T-TGG-A-T--TT--GGAG-G-TTT-T-------------TTA-----TGCAGG-------T-C-------C-T--------------------------------------------CT-TT-------------------------A-GG---------------A-G-A---G--AT-CA-GCTCCTCTTAAAAGCATT-------AG----C--TG-GAGGATAAAGCAAAAAT-----GACTC-TT-----TA--GCAT---TGTT-----C-AT-----------------TGG---CT----------A-TG-G-T---GTAAT---AA------T-------TG--------------------T-------T---------CC--A-TC----------------A-TGG--------------CA----------------TT---------TTGGATGCAA-------------------------------------------GA----------GACT------TTTCGCAATA--------------TTCTCTGC----T--------T-CTAA-----T-C----------------CTGACAG---------TC------------------------------------CTTTAT-T-GACTC-------------------------------------------------------------------------TCT-CTC----T----------------T-TGACCTCCCCTAG-TAACTGCG--AGTG-AAGC-G-GGATG-AGCTCAAA-TTT-AAAATCTG-GC---A---G--C-T--C---T---GCTGT-CCGAGTTGTAATCTGTAG-AA--GCA-TT-TTCTGCATTG-GA-CT--GTGTACAAGTCTCTTGGA-ATAG-AGCGTCATAGAGGGTGAGAATCCCGTCCA-TGACACAG-A-C-T-A-CCAA-TG----C-TATGT--GA-TATGC-TCTCAAAGAGTCGAGTTGTTTGGGAATGCAGCTCAAAAT-GGGTGGTAAATTCCATCTAAAGCTAAATATAGGCGA-GAGACCGATAGCGAACAAGTACCGTGAGGGAAAGATGAAAA-GCACTTTG-G-AAAGAGAGTTAAACAGTAT-GTGAAATTGTT--GAAAGGGAAACGCTTG-AAGTCAGTCACATTC-T-GTGGGACT-CAACC-TT--G------C----C-------TA----TTA----G------GCCT-----GGTGTATTTCCCT-G-T--A--G-G-ATGGGTC-AACATCAA-TCTT-GG-TC----AATGGATAAAG-G-AT-G--AGGG--AATGTGGCA-----CC----TT---T-----GCAGGTGTG---TTATAG-CCC-TC-TTT-CAATAT-ACATT-GGCT-GGGATTGA-GG-A-----CTGC-AGCATGCC-C------T----T--------G---T--------GG----CC-------AGG--A------C----------------------AT-----------TTC--AT-G-T---T--A-CATGCTT-AGGAT-GTTGAC-AAAAT-GGCTTTAAGC--GACCCGTCTTGAAACACGG-ACCAAGG-AGTCTAACATGCCTGCAAGTGTTTGG--GT-GG-AAAA-CCC--TTGCGCATAATG-AAAGTG-AA-A-G---TTGGGA--A-CC------TCT------------------G--------TAA------GGGGGTGCA-CCGACGCCCGG-CCCTGATG-----TTTA---CTGACGGTGCTGAGGTAGAGCATGTATG-TTGGG----ACCCGAAAGATGGTGAACTATGCCTGAATAGGGTGAAGCCAGAGGAAACTCTG-GTG-GAGGCTCGTAGCGA-TTCTGACGTGCAAATCGA-TCGTCAAATTTGGG
>Coltricia_tibetica
-----------------------------------------------------------------------------------------------------------------------------------------------------------------------------------------------------------------------------------------------------------------------------------------------------------------------------------------------------------------------------------------------------------------CTCAGGGACTGCGGAC--GACATTATTG-----------AGTTC----T--------------------------------------------TTGCTC-----ATGTT---------CCT----T-------C--AA-----CA-------C-C------TGTG-CA---C------------------------------TA----------------------------T----------------------------------------A-----AGCA--------------------AAG--------TTTAT-T----------------------------------CCT-GC-AAGTC---AGC------TATAATTGTGA---TTTG--------------------------GTAT-------------------G------------------T-------------------------------------------------------------------------------------------------------------------------------------------------------------------------------ATTTGT----------------------------------------------------------------------------------------------TGTG-TG------G--------------------GCCCTATCATATA----TTGACC-----AG---CT------------------------G-----GGGG------------GATAT---------------------------------------------------------------------------------------------------------------------------------------------------------------------------------------------------------------TGATTATCC------C---------------------------------CAAA-GCAA------AA-TGGGAATAATGTATGGGGTTTGC--------AC------ATGCACA--TGC-A--------------------------------TGCAT--------------AT-----AGTCAC-----------------------------------------------------------------------------AAAAG-----------------------------------------------ATGACTCT--AAAGG--------GA--------------------------AT-A----------GTG------G----C-----TT--------TGT--------------------C------------------TT-C---A--------TAT--AT-------G-------AA---C---C----------CT--T--G-TA----ATT-T-G-T--C---T-TGT-ACAA--T--G-----AG-A--A--A-TG------GC-T-C--AAT---T-G-T-----------GAGC----A----G---A-AAA-------T--T------TA---TACAACTTT---CAACAATGGATCTCTTGGCTCTCG-CATCGATGAAGAACGCAGCG-AAATGCG-----ATAA-GTAATGTGAATTGCAGAA-TT-CAGTGAATCATCGAATCTTTG-AACACACCTTGTGCTCCTTGGG-TTA-C-C-TATGGAGCATGCCTG-TTTGAGTGTCATG-TT-AA--TCTC--AAT-T-C--C--C-------T-T-G-G---------G---------C------A------------------------------------------------------------------------------------------------------------------------------------------------------------------------------------------------------------------------------------------------------------------------------------------------------------------------------------------------------------------------------------------------------------------------------------------------------------------------------------------------------------------------------------------------------------------------------------------------------------------------------------------------------------------------------------------------------------------------------------------------------------------------------------------------------------------------------------------------------------------------------------------------------------------------------------------CCCTAG-TAACTGCG--AGTG-AAGC-G-GGAAG-AGCTCAAA-TTT-AAAATCTG-GC---A---G--C-T--C---T---GCTGT-CCGAGTTGTAATCTGTAG-AA--GCA-TT-TTCTGCATTG-GA-CT--GTGTACAAGTCTCTTGGA-ATAG-AGCGTCATAGAGGGTGAGAATCCCGTCCA-TGACACAG-A-C-T-A-CCAA-TG----C-TTTGT--GA-TATGC-TCTCAAAGAGTCGAGTTGTTTGGGAATGCAGCTCAAAAT-GGGTGGTAAATTCCATCTAAAGCTAAATACAGGCGA-GAGACCGATAGCGAACAAGTACCGTGAGGGAAAGATGAAAA-GCACTTTG-G-AAAGAGAGTTAAACAGTAC-GTGAAATTGTT--GAAAGGGAAACGCTTG-AAGTCAGTCGCATTC-T-GTAGGACT-CAGCC-TT--G------C----C-------TA----TTA----G------GCCT-----GGTGTATTT-CCT-G-C--A--G-G-ATGGGTC-AACATCAA-TTTT-GG-TC----AGTGGATAAAG-G-AG-G--AGGG--AATGTGGCA-----CC----TG---T-----GAAGGTGTG---TTATAG-CCC-TC-TTT-C-ATAT-ACATT-GACT-GGGATTGA-GG-A-----CTGC-AGCATGCC-C------C----TT-------G---T--------GG----CC-------A-G--G------C-----------------------------------TTC--AT-G-T---C--A-CATGCTT-AGGAT-GTTGAC-AAAAT-GGCTTTAAGC--GACCCGTCTTGAAACACGG-ACCAAGG-AGTCTAACATGCCTGCAAGTGTTTGG--GT-GG-AAAA-CCC--TTGCGCATAATG-AAAGTG-AA-A-G---TTGGGA--A-CC------TCC------------------G--------CAA------GGGGGTGCA-CTGACACCCGG-CCCTGATG-----TTTA---CTGACGGTGCTGCGGTAGAGCATGTATG-TTGGG----ACCCGAAAGATGGTGAACTATGCCTGAATAGGGTGAAGCCAGAGGAAACTCTG-GTG-GAGGCTCGTAGCGA-TTCTGACGTGCAAATCGA-TCGTCAAATTTGGG
>Coniferiporia_qilianensis
TCG-A------GT-------TCTTT----G-----A---------A----G-------------------T-G--G-G--TC------------------------------------------------------------------------------------------------------------------------TTTC----T-G-AT-GCTG--G----C-----G----------C-----------------------------------C-CC---------T--G--------------TGG---TG-----C-A---T---G-TG-CT----------------------------------------C-G-GGA-------------------------------------------------------C----C--------C-C-G---CTC-------------------A-T-------CC-----A---------------C----T-------C--AA-----C-------CC-C------TGTG-CA---C------------------------------T-----------------------------TTTC-------------------------------------------------------------------GAA-G--------TCT-------------------------------------------------------------------GTCG-----T-------------------------CGGC-T--------------------------------------T-------CCA--------TTTTTTCTT-----------------------------AGGGAAA-----A-----------------------------------------------------------------------------------------------------------------------------------------------------------------------------------------------------------------G-GG----------------------------------------------AGCA------G---CT----------------------GGA-----GGTTT---------------------------------------------------------------------------------------------------------------------------------------------------------------------------------------------------------------------------------GG-CCCT------TAG------------------------------------TTG----------AGCCA-------------------------------------------------------------------------------TTCTCT--------------TT-------------------------------------------------------------------------------------------------------------------------------------------GGCC--------------------GG--------------------------GT--------CGTCG-A--C---G----C-----TT-----------------------------CGT------------------AT-T---A-T--------T--AC-------A-------AA---C---A----A-----CT-----T-AT------A-A-G-T--C---T-TGT-AGAA--T--G-----T-----G----AA-GC---CT-C-A----T---T-G-T-----------GGGC----G----A---A-AC--------T--T------AA---TACAACTTT---CAACAACGGATCTCTTGGCTCTCG-CATCGATGAAGAACGCAGCG-AAATGCG-----ATAA-GTAATGTGAATTGCAGAA-TT-CAGTGAATCATCGAATCTTTG-AACGCACCTTGCGCTCCTTGG--TAT-T-C-CGAGGAGCATGCCTG-TTTGAGTGTCATG-TT-AA--TCTC--AAT-C-C--C--T-------T-T-G-T---------C---------T------T-------------TAT----------------T--------------------GA--------------------------------------C---G--C------TGGG---T-T-TGG-A-C--TT--GGAG-G---T--------------CTT------TGCTGG-------C-C-------C-----------------------------------------------T------------------------------TT---------------T-T-G---G--GT-CG-GCTCCTCTTGAATGCATT-------AG----C--TG-GG------------------------C-TT-----TC--G--------CT-----C-GA-----TG-CA-------------------------A-CG-G-T---GTGAT---AG------T-------A--------------------TT-----A-T---------TC--G-CC--G-------A--G--G-CAA--------------C-----------------TT-----------------------G-C-GG----T-A-------T-------------------G----------GG-T------CT----------------------------GC-T--T--------C-T-AA-----T-C----------------GTC-------------TT---CGGA-------------------------------CAAG-C-ATGGGGA-------------------TTAATAC--------------------GCCC-TTT---------------T-GAC--------T----------------T-TGACCTC------------------------------------------------------------------------------------------------------------------------------------------------------------------------------------------------------------------------------------------------------------------------------------------------------------------------------------------------------------------------------------------------------------------------------------------------------------------------------------------------------------------------------------------------------------------------------------------------------------------------------------------------------------------------------------------------------------------------------------------------------------------------------------------------------------------------------------------------------------------------------------------------------------------------------------------------------------------TAATG-AAAGTG-AA-A-G---TTGAGA--G-CC------TTC------------------T--------TTT------GGAGGTGCA-TCGACGCCCGG-CCCTGAAG-----TTCT---CTGACGGTGCTGCGGTAGAGCACGTATG-TTGGG----ACCCGAAAGATGGTGAACTATGCCTGAATAGGGCGAAGCCAGAGGAAACTCTG-GTG-GAGGCTCGTAGCGA-TTCTGACGTGCAAATCGA-TCGTCAAATTTGGG
>Coniferiporia_sulphurascens
TCG-A------GT-------TCTTT----G-----A---------A----G-------------------T-G--G-G--TC------------------------------------------------------------------------------------------------------------------------TTTC----T-G-AT-GCTG--G----C-----G----------C-----------------------------------C-TC---------T--G--------------TGG---TG-----C-A---T---G-TG-CT----------------------------------------C-G-GGA-------------------------------------------------------C----C--------C-C-G---CTC-------------------A-T-------CC-----A---------------C----T-------C--AA-----C-------CC-C------TGTG-CA---C------------------------------T-----------------------------TTTC-------------------------------------------------------------------GAA-G--------TCT-------------------------------------------------------------------GTCG-----T-------------------------CGGC-T--------------------------------------C-------CCA--------TTTGT-----------------------------------------------------------------------------------------------------------------------------------------------------------------------------------------------------------------------------------------------------------------GG----------------------------------------------AGCA------G---CT----------------------GGA-----GGTTT---------------------------------------------------------------------------------------------------------------------------------------------------------------------------------------------------------------------------------GG-CCCT------TAG------------------------------------TTG----------AGCCA-------------------------------------------------------------------------------TTCTCT--------------TT-------------------------------------------------------------------------------------------------------------------------------------------GGCC--------------------GG--------------------------GT--------CGTCG-A--C---G----C-----TT-----------------------------CGT------------------AT-T---A-T--------T--AC-------A-------AA---C---A----A-----CT-----T-AT------A-A-G-T--C---T-TGT-AGAA--T--G-----T-----G----AA-GC---CT-C-A----T---T-G-T-----------GGGC----G----A---A-AC--------T--T------AA---TACAACTTT---CAACAACGGATCTCTTGGCTCTCG-CATCGATGAAGAACGCAGCG-AAATGCG-----ATAA-GTAATGTGAATTGCAGAA-TT-CAGTGAATCATCGAATCTTTG-AACGCACCTTGCGCTCCTTGG--TAT-T-C-CGAGGAGCATGCCTG-TTTGAGTGTCATG-TT-AA--TCTC--AAT-C-C--C--T-------T-C-G-T---------C---------T------T-------------TAT----------------T------------------------------------------GTA---------------C---G--T------TGGG---A-T-TGG-A-C--TT--GGAG-G---T--------------ATT------TGCTGG-------C-C-------C-T------------------------------------TT-------T------------------------------TT---------------T-T-G---G--GT-CG-GCTCCTCTTGAATGCATT-------AG----C-TTG-GG------------------------C-TT-----TC--G--------CT-----C-GA-----TG-CA-------------------------A-CG-G-T---GTGAT---AG------T-------A--------------------TT-----A-T---------TC--G-CC--G-------A--G--G-CAA--------------C-----------------TT-----------------------G-C-GG----T-A-------T-------------------G----------AG-T------CT----------------------------GC-T--T--------C-T-AA-----T-C----------------GTC-------------TT---CGGA-------------------------------CAAG-C-ATGGGTGT--------------ATTTTTAATAT--------------------GCTC-TTT---------------T-GAC--------T----------------T-TGACCTC------------------------------------------------------------------------------------------------------------------------------------------------------------------------------------------------------------------------------------------------------------------------------------------------------------------------------------------------------------------------------------------------------------------------------------------------------------------------------------------------------------------------------------------------------------------------------------------------------------------------------------------------------------------------------CGCC-GGTT-GGGATCGA-GG-A-----CCGC-AGCGCGCC-T------T----T--------A---T--------GG----CC-------GGG--G------G----------------------CT----T--G-C-CCC--AC-G-T---A--C-CGCGCTT-AGGAT-GTTGGC-ATAAT-GGCTTTAAGC--GACCCGTCTTGAAACACGG-ACCAAGG-AGTCTAACATGCTTGCGAGTGTTAGG--GT-GG-AAAA-CCC--TTGCGCGTAATG-AAAGTG-AA-A-G---TTGAGA--G-CC------TTC------------------T--------TTT------GGAGGTGCA-TCGACGCCCGG-CCCTGAAG-----TTCT---CTGACGGTGCTGCGGTAGAGCACGTATG-TTGGG----ACCCGAAAGATGGTGAACTATGCCTGAATAGGGCGAAGCCAGAGGAAACTCTG-GTG-GAGGCTCGTAGCGA-TTCTGACGTGCAAATCGA-TCGTCAAATTTGGG
>Coniferiporia_weirii
TCG-A------GT-------TCTTT----G-----A---------A----G-------------------T-G--G-G--TCT-----------------------------------------------------------------------------------------------------------------------TTTC----T-G-AT-GCTG--G----C-----G----------C-----------------------------------C-CC---------T--G--------------TGG---TG-----C-A---T---G-TG-CT----------------------------------------C-G-GGA-------------------------------------------------------C----C--------C-C-G---CTC-------------------A-T-------CC-----A---------------C----T-------C--AA-----C-------CC-C------TGTG-CA---C------------------------------T-----------------------------TTTC-------------------------------------------------------------------GAA-G--------TCT-------------------------------------------------------------------GTCG-----T-------------------------CGGC-T--------------------------------------T-------CCA--------TTTTTCTT-------------------------------AGGAAA-----A-----------------------------------------------------------------------------------------------------------------------------------------------------------------------------------------------------------------G-GG----------------------------------------------AGCA------G---CT----------------------GGA-----GGTTT---------------------------------------------------------------------------------------------------------------------------------------------------------------------------------------------------------------------------------GG-CCCT------TAG------------------------------------TTG----------AGCCA-------------------------------------------------------------------------------TTCTCT--------------TT-------------------------------------------------------------------------------------------------------------------------------------------GGCC--------------------GG--------------------------GT--------CGTCG-A--C---G----C-----TT-----------------------------CGT------------------AT-T---A-T--------T--AC-------A-------AA---C---A----A-----CT-----T-AT------A-A-G-T--C---T-TGT-AGAA--T--G-----T-----G----AA-GC---CT-C-A----T---T-G-T-----------GGGC----G----A---A-AC--------T--T------AA---TACAACTTT---CAACAACGGATCTCTTGGCTCTCG-CATCGATGAAGAACGCAGCG-AAATGCG-----ATAA-GTAATGTGAATTGCAGAA-TT-CAGTGAATCATCGAATCTTTG-AACGCACCTTGCGCTCCTTGG--TAT-T-C-CGAGGAGCATGCCTG-TTTGAGTGTCATG-TT-AA--TCTC--AAT-C-C--C--T-------T-T-G-T---------C---------T------T-------------TAT----------------T--------------------GA--------------------------------------C---G--T------TGGG---T-T-TGG-A-C--TT--GGAG-G---T--------------ATT------TGCTGG-------C-C-------C-----------------------------------------------T------------------------------TT---------------T-T-G---G--GT-CG-GCTCCTCTTGAATGCATT-------AG----C--TG-GG------------------------C-TT-----TC--G--------CT-----C-GA-----TG-CA-------------------------A-CG-G-T---GTGAT---AG------T-------A--------------------TT-----A-T---------TC--G-CC--G-------A--G--G-CAA--------------C-----------------TT-----------------------G-C-GG----T-A-------T-------------------G----------GG-T------CT----------------------------GC-T--T--------C-T-AA-----T-C----------------GTC-------------TT---CGGA-------------------------------CAAG-C-ATGGGCA-------------------TTAATAC--------------------GCCC-TTT---------------T-GAC--------T----------------T-TGACCTC-------TAACTGCG--AGTG-AAGC-G-GGAAA-AGCTCAAA-TTT-AAAATCTG-GC---G---G--T-T--T---T---GCCGT-CCGAGTTGTAATCTGGAG-AA--GCG-TT-TTCCGCGTCG-GA-CC--GTGTACAAGTCTCTTGGA-ACAG-AGCGTCATAGAGGGTGAGAATCCCGTCCA-TGACACGG-A-C-T-C-CCGG-TG----C-TTTGT--GA-TACGC-TCTCGAAGAGTCGAGTTGTTTGGGAATGCAGCTCAAAAT-GGGTGGTAAATTCCATCTAAAGCTAAATATTGGCGA-GAGACCGATAGCGAACAAGTACCGTGAGGGAAAGATGAAAA-GCACTTTG-G-AAAGAGAGTTAAACAGTAC-GTGAAATTGTT--GAAAGGGAAACGCTTG-AAGTCAGTCGCGTCT-T-ACGGGACT-CAGCC-TT--G------C----C-------T-----C------G------GCTT-----GGTGTACTT-CCT-G-T--A--G-G-ACGGGTC-AACATCGA-TTTT-GA-CC----GGTGGACAAAG-G-GG-A--TGGG--AATGTGGCA---ATCT----TC---G-------GGTTGTG---TTATAG-CCC-TC-TTC-C-ATAT-ACATC-GGTT-GGGATCGA-GG-A-----CCGC-AGCGCGCC-T------T----T--------A---T--------GG----CC-------GGG--G------G----------------------CT----T--G-C-CCC--AC-G-T---A--C-CGCGCTT-AGGAT-GTTGGC-ATAAT-GGCTTTAAGC--GACCCGTCTTGAAACACGG-ACCAAGG-AGTCTAACATGCTTGCGAGTGTTAGG--GT-GG-AAAA-CCC--TTGCGCGTAATG-AAAGTG-AA-A-G---TTGAGA--G-CC------TTC------------------T--------TTT------GGAGGTGCA-TCGACGCCCGG-CCCTGAAG-----TTCT---CTGACGGTGCTGCGGTAGAGCACGTATG-TTGGG----ACCCGAAAGATGGTGAACTATGCCTGAATAGGGCGAAGCCAGAGGAAACTCTG-GTG-GAGGCTCGTAGCGA-TTCTGACGTGCAAATCGA-TCGTCAAATTTGGG
>Coniferiporia_uzbekistanensis
TCG-A------GT-------TCTTT----G-----A---------A----G-------------------T-G--G-G--TC------------------------------------------------------------------------------------------------------------------------TTTC----T-G-AT-GCTG--G----C-----G----------C-----------------------------------C-CC---------T--G--------------TGG---TG-----C-A---T---G-TG-CT----------------------------------------C-G-GGA-------------------------------------------------------C----C--------C-C-G---CTC-------------------A-T-------CC-----A---------------C----T-------C--AA-----C-------CC-C------TGTG-CA---C------------------------------T-----------------------------TTTC-------------------------------------------------------------------GAA-G--------TCT-------------------------------------------------------------------GTCG-----T-------------------------CGGC-T--------------------------------------T-------CCC--------TTTTTTTCTT----------------------------AGGAAAA-----A-----------------------------------------------------------------------------------------------------------------------------------------------------------------------------------------------------------------G-GG----------------------------------------------AGCA------G---CT----------------------GGA-----GGTTT---------------------------------------------------------------------------------------------------------------------------------------------------------------------------------------------------------------------------------GGCCCCT------TAG------------------------------------TTG----------AGCCC-------------------------------------------------------------------------------ATTCTC--------------TT-------------------------------------------------------------------------------------------------------------------------------------------TGGC--------------------CG--------------------------GT--------CGTCG-A--C---G----C-----TT-----------------------------CGT------------------AT-T---A-T--------T--AC-------A-------AA---CACAA----A-----CT-----T-AT------A-A-G-T--C---T-TGT-AGAA--T--G-----T-----G----AA-GC---CT-C------T---T-G-T-----------GGGC----G----A---A-AC--------T--T------AA---TACAACTTTCAACAACAACGGATCTCTTGGCTCTCG-CATCGATGAAGAACGCAGCG-AAATGCGCATAAGTAA-GTAATGTGAATTGCAGAA-TT-CAGTGAATCATCGAATCTTTGAAACGCACCTTGCGCTCCTTGG--TAT-T-C-CGAGGAGCATGCCTG-TTTGAGTGTCATG-TT-AA--TCTC--AAT-C-C--C--T-------T-T-G-T---------C---------T------T-------------TAT----------------T------------------------------------------G-A---------------C---G--T------TGGG---T-T-TGG-A-C--TT--GGAG-G---T--------------ATT------TGCTGG-------C-C-------C---------------------------------------T-------T------------------------------TT---------------T-T-G---G--GT-CG-GCTCCTCTTGAATGCATTTAGCTTAAG----C--TG-GG------------------------C-TT-----TC--G--------CT-----C-GA-----TG-CA-------------------------A-CG-G-T---GTGAT---AG------T-------A--------------------TT-----A-T---------TC--G-CG--G-------A--G--G-CAA--------------C-----------------TT-----------------------G-C-GG----T-A-------T-------------------G----------GG-T------CT----------------------------GC-T--T--------V-T-AA-----T-C----------------GTC-------------TT---CGGA-------------------------------CACG-C-ATGGGCA-------------------TTAATAC--------------------GCCC-TTT---------------T-GAC--------T----------------T-TGACCTC-------------------------------------------------------------------------------------------------------------------------------------------------------------------------------------------------------------------------------------------------------------------------------------------------------------------------------------------------------------------------------------------------------------------------------------------------------------------------------------------------------------------------------------------------------------------------------------------------------------------------------------------------------------------------------------------------------------------------------------------------------------------------------------------------------------------------------------------------------------------------------------------------------------------TAACATGCTTGCGAGTGTTAGG--GT-GG-AAAA-CCC--TTGCGCGTAATG-AAAGTG-AA-A-G---TTGAGA--G-CC------TTC------------------T--------TTT------GGAGGTGCA-TCGACGCCCGG-CCCTGAAG-----TTCT---CTGACGGTGCTGCGGTAGAGCACGTATG-TTGGG----ACCCGAAAGATGGTGAACTATGCCTGAATAGGGCGAAGCCAGAGGAAACTCTG-GTG-GAGGCTCGTAGCGA-TTCTGACGTGCAAATCGA-TCGTCAAATTTGGG
>Fomitiporella_cavicola
----------------------------------------------------------------------------------------------------------------------------------------------------------------------------------------------------------------------------------------------------------------------------------------------------------------------------------------------------------------------------------------------------------------------------------------------------------------------------------------------------------------------------------------------------------------------------------------------------------------------------------------------------------------------------------------------------------------------------------------------------------------------------------------------------------------------------------------------------------------------------------------------------------------------------------------------------------------------------------------------------------------------------------------------------------------------------------------------------------------------------------------------------------------------------------------------------------------------------------------------------------------------------------------------------------------------------------------------------------------------------------------------------------------------------------------------------------------------------------------------------------------------------------------------------------------------------------------------------------------------------------------------------------------------------------------------------------------------------------------------------------------------------------------------------------------------------------------------------------------------------------------------------------------------------------------------------------------------------------------------------------------------------------------------------------------------------------------------------------------------------------------------------------------------------------------------------------------------------------------------------------------------------------------------------------------------------------------------------------------------------------------------------------------------------------------------------------------------------------------------------------------------------------------------------------------------------------------------------------------------------------------------------------------------------------------------------------------------------------------------------------------------------------------------------------------------------------------------------------------------------------------------------------------------------------------------------------------------------------------------------------------------------------------------------------------------------------------------------------------------------------------------------------------------------------------------------------------------------------------------------------------------------------------------------------------------------------------------------------------------------------------------------------CCCTAG-TAACTGCG--AGTG-AAGC-G-GGAAG-AGCTCAAA-TTT-AAAATCTG-GC---G---G--T-C--T---TT-GATCGT-CCGAGTTGTAACCTGAAG-GA--GCG-TT-TTCCGCGCCG-AA-CC--GTGTACAAGTCTCCTGGA-ACGG-AGCGTCATAGAGGGTGAGAATCCCGTTCA-TGACACGG-A-C-G-C-TCGG-TG----C-TTTGT--GA-TACGC-TCCCGAAGAGTCGCGTTGTTTGGGAATGCAGCGCAAAAT-GGGTGGTAAATTCCATCTAAAGCTAAATATTGGCGA-GAGACCGATAGCGAACAAGTACCGTGAGGGAAAGATGAAAA-GCACTTTG-G-AAAGAGAGTTAAACAGTAC-GTGAAATTGTT--GAAAGGGAAACGCTTG-AAGTCAGTCGCGTCT-T-GTGGAACT-CAGCC-TT--G------C----T-------T-----C------G------GCCT-----GGTGTACTT-TCC-A-C--T--C-G-ACGGGTC-AACATCAA-TTTC-GA-CC----GGTGGACAAGG-G-CG-A--GGGG--AATGTAGCG-----TC----GT---TT--C-GGCGACGTG---TTATAG-CCC-CT-CGT-C-GCAT-ACACC-GGCT-GGGATTGA-GG-A-----CCGC-AGCGCGCC-C------T----T--------G---T--------GG----CC-------GGG--G------G----------------------TT----C--G-C-CCC--AC-G-T---A--C-CGCGCTT-AGGAT-GTTGGC-ATAAT-GGCTTTAAGC--GACCCGTCTTGAAACACGG-ACCAAGG-AGTCTAACATGCTTGCGAGTGTTCGG--GT-GG-AAAA-CCC--TTGCGCGTAATG-AAAGTG-AA-A-G---TTGGGA--G-CC------TCC------------------G--------CGA------GGGGGTGCA-CCGACGCCCGG-CCCTGACG-----TTCT---CTGACGGTGCTGCGGTAGAGCAAGTATG-TTGGG----ACCCGAAAGATGGTGAACTATGCCTGAATAGGGCGAAGCCAGAGGAAACTCTG-GTG-GAGGCTCGTAGCGA-TTCTGACGTGCAAATCGA-TCGTCAAATTTGGG
>Fomitiporella_caviphila
----------------------------------------------------------------------------------------------------------------------------------------------------------------------------------------------------------------------------------------------------------------------------------------------------------------------------------------------------------------------------------------------------------------------------------------------------------------------------------------------------------------------------------------------------------------------------------------------------------------------------------------------------------------------------------------------------------------------------------------------------------------------------------------------------------------------------------------------------------------------------------------------------------------------------------------------------------------------------------------------------------------------------------------------------------------------------------------------------------------------------------------------------------------------------------------------------------------------------------------------------------------------------------------------------------------------------------------------------------------------------------------------------------------------------------------------------------------------------------------------------------------------------------------------------------------------------------------------------------------------------------------------------------------------------------------------------------------------------------------------------------------------------------------------------------------------------------------------------------------------------------------------------------------------------------------------------------------------------------------------------------------------------------------------------------------------------------------------------------------------------------------------------------------------------------------------------------------------------------------------------------------------------------------------------------------------------------------------------------------------------------------------------------------------------------------------------------------------------------------------------------------------------------------------------------------------------------------------------------------------------------------------------------------------------------------------------------------------------------------------------------------------------------------------------------------------------------------------------------------------------------------------------------------------------------------------------------------------------------------------------------------------------------------------------------------------------------------------------------------------------------------------------------------------------------------------------------------------------------------------------------------------------------------------------------------------------------------------------------------------------------------------------------CCCTAG-TAACTGCG--AGTG-AAGC-G-GGAAG-AGCTCAAA-TTT-AAAATCTG-GC---G---G--T-C--T---CT-GATCGT-CCGAGTTGTAACCTGAAG-GA--GCG-TT-TTCCGCGCCG-AA-CC--GTGTACAAGTCTCCTGGA-ACGG-AGCSTCATAGAGGGTGAGAATCCCGTCCA-TGACACGG-A-C-G-C-TCGG-TG----C-TTTGT--GA-TACGC-TYCCAAAGAGTCGCGTTGTTTGGGAATGCAGCGCAAAAT-GGGTGGTAAATTCCATCTAAAGCTAAATATTGGCGA-GAGACCGATAGCGAACAAGTACCGTGAGGGAAAGATGAAAA-GCACTTTG-G-AAAGAGAGTTAAACAGTAC-GTGAAATTGTT--GAAAGGGAAACGCTTG-AAGTCAGTCGTGTCT-T-GTGGAACT-CAGCC-TT--G------C----T-------T-----C------G------GCCT-----GGTGTACTT-TCC-A-C--T--C-G-ACGGGTC-AACATCAA-TTTC-GA-CC----GGTGGACAAGG-G-CG-A--GGGG--AATGTAGCG-----TC----GT---TT--C-GACGACGTG---TTATAG-CCC-CT-CGT-C-GCAT-ACACC-GGCT-GGGATTGA-GG-A-----CCGC-AGCGCGCC-C------T----T--------G---T--------GG----CC-------GGG--G------G----------------------TT----C--G-C-CCC--AC-G-T---A--C-CGCGCTT-AGGAT-GTTGGC-ATAAT-GGCTTTAAGC--GACCCGTCTTGAAACACGG-ACCAAGG-AGTCTAACATGCTTGCGAGTGTTCGG--GT-GG-AAAA-CCC--TTGCGCGTAATG-AAAGTG-AA-A-G---TTGGGA--G-CT------TCC------------------G--------CGA------GGGGGTGCA-CCGACGCCCGG-CCCTGACG-----TTCT---CTGACGGTGCTGCGGTAGAGCAAGTATG-TTGGG----ACCCGAAAGATGGTGAACTATGCCTGAATAGGGCGAAGCCAGAGGAAACTCTG-GTG-GAGGCTCGTAGCGA-TTCTGACGTGCAAATCGA-TCGTCAAATTTGGG
>Fomitiporella_queenslandica
----------------------------------------------------------------------------------------------------------------------------------------------------------------------------------------------------------------------------------------------------------------------------------------------------------------------------------------------------------------------------------------------------------------------------------------------------------------------------------------------------------------------------------------------------------------------------------------------------------------------------------------------------------------------------------------------------------------------------------------------------------------------------------------------------------------------------------------------------------------------------------------------------------------------------------------------------------------------------------------------------------------------------------------------------------------------------------------------------------------------------------------------------------------------------------------------------------------------------------------------------------------------------------------------------------------------------------------------------------------------------------------------------------------------------------------------------------------------------------------------------------------------------------------------------------------------------------------------------------------------------------------------------------------------------------------------------------------------------------------------------------------------------------------------------------------------------------------------------------------------------------------------------------------------------------------------------------------------------------------------------------------------------------------------------------------------------------------------------------------------------------------------------------------------------------------------------------------------------------------------------------------------------------------------------------------------------------------------------------------------------------------------------------------------------------------------------------------------------------------------------------------------------------------------------------------------------------------------------------------------------------------------------------------------------------------------------------------------------------------------------------------------------------------------------------------------------------------------------------------------------------------------------------------------------------------------------------------------------------------------------------------------------------------------------------------------------------------------------------------------------------------------------------------------------------------------------------------------------------------------------------------------------------------------------------------------------------------------------------------------------------------------------------CCCTAG-TAACTGCG--AGTG-AAGC-G-GGAAA-AGCTCAAA-TTT-AAAATCTG-AC---G---G--T-C--T---CT-GATCGT-CCGAGTTGTAACCTGAAG-GA--GCG-TT-TTCAGTGCCG-AA-CC--GTGTACAAGTCTCCTGGA-ACGG-AGCGTCATAGAGGGTGAGAATCCCGTCCA-TGACACGG-A-C-G-C-TCGG-TG----C-TTTGT--GA-TACGC-TCCCGAAGAGTCGCGTTGTTTGGGAATGCAGCGCAAAAT-GGGTGGTAAATTCCATCTAAAGCTAAATATTGGCGA-GAGACCGATAGCGAACAAGTACCGTGAGGGAAAGATGAAAA-GCACTTTG-G-AAAGAGAGTTAAACAGTAC-GTGAAATTGTT--GAAAGGGAAACGCTTG-AAGTCAGTCGCGTCT-T-GTGAAACT-CAGCC-TT--G------C----T-------T-----C------G------GCCT-----GGTGCACTT-TTC-A-C--T-AA-G-ACGGGTC-AACATCAA-TTTC-GA-CC----GGTGGACAAAG-G-CG-A--GGGG--AATGTAGCG-----TC----GT---TT--C-GACGACGTG---TTATAG-CCC-CT-TGT-C-AGAT-ACACC-GACC-GGGATTGA-GG-A-----CCGC-AGCGCGCC-C------T----T--------G---T--------GG----CC-------GGG--G------G----------------------TT----C--G-C-CCC--AC-G-T---A--T-CGCGCTT-AGGAT-GTTGGC-ATAAT-GGCTTTAAGC--GACCCGTCTTGAAACACGG-ACCAAGG-AGTCTAACATGCTTGCGAGTGTTCGG--GT-GG-AAAA-CCC--TTGCGCGTAATG-AAAGTG-AA-A-G---TTGGGA--G-CC------TCC------------------G--------CAA------GGGGGTGCA-CCGACGCCCGG-CCCAGACG-----TTCT---CTGACGGTGCTGCGGTAGAGCAAGTGTG-TTGGG----ACCCGAAAGATGGTGAACTATGCCTGAATAGGGCGAAGCCAGAGGAAACTCTG-GTG-GAGGCTCGTAGCGA-TTCTGACGTGCAAATCGA-TCGTCAAATTTGGG
>Fomitiporella_crystallina
ACG-A------G--------T-TTT----G-----A---------A----A--------G-C-------GG-G--A-G--C----------------------------------------------------------------------------------------------------------------------------T----T-G-TA-GCTG--G----T-----G----------CGT-----G---------------------GA-----------------A---A----------C----G---CA-----C-A---T---G-TGTCA----------------------------------------C-G-G--------------C----------------------------------------T-T----T------C-G-T-G---CTC-----------------A-A-T-------CC-----A---------------C----T-------C--AA-----C-------CC-C------TGTG-CA---C------------------------------C-----------------------------------------------------------------------T--T-TGCG--------------------AAG------------T-T----------------------------------------A------------------------GTAG-----C----------------------------T-T--------------------------------------T-------TT-------T-TGTT-----------------------------------TTATCT-----G----------------------------------------------------------------------------------------------------------------------------------------------------------------------------------------------------------------------------------------------------------GTT------TGTAT-----G-----------------------------------GGG------------------------------------------------------GCTTGCGTTAG----------------------------------------------------------------------------------------------------------------------------------------------------CGC-----------GA--GCTC--A-CT-T------------------GAC---------------CGG-------A------------------------------------------------------------------------------------------------------------------------------------------------------------------------------------------------------------------------------------------------GA------G-----------GAA-G------AG--------------------------GC-G-A----------A--C---A----C-----TT--------TGA-------------------TT------------------TT-T---A-T--------T--AC-------A-------AA---C---C----------CA--T--T-GT-----AA-T-G-T--C---T-TGT-TGAA--T--G-----T-----A--A-TG------CT-C-C----T---T-G-T-----------GGGC----G----A---A-A-----T---G--A------AA---TACAACTTT---CAACAACGGATCTCTTGGCTCTCG-CATCGATGAAGAACGCAGCG-AAATGCG-----ATAA-GTAATGTGAATTGCAGAA-TT-CAGTGAATCATCGAATCTTTG-AACGCACCTTGCGCCCCTTGG--TAT-T-C-CGAGGGGCATGCCTG-TTTGAGTGTCATG-TT-AA--TCTC--AAA-C-C--C--C-------G-A-G-T---------C---------T------T-------------TC--------------T--T------AATT----------GA----------A---------GGG-CC-------C----T---G--G------TCGG---T-T-TGG-A-C--TT--GGAG-G---T-T-------------AC------TGCTGG-------C-T-------C-C---------------------------------------------C-C----------------------------TT---------------T-G-T---A--GT-CG-GCTCCTCTAAAATGCATT-------AG----C--TG-GA------------------------C-TT-----TG--G--------TT-----C-GC-----A-----------T-----TT----------A-CG-G-T---GTAAT---AG------T-------A--ATA--------------CTT-----G-T---------TC--A-CC----------A--A--G--TG--------------C-----------------TT-----------------------G-C-C-----TAA-------G-------------------A----------AG-T------CC----------------------------GC-T--T--------C-T-AA-----T-C----------------GCC-------------CT---TTACT----------------------------TTTGGG-C-AA--------GG-T-----------------CT----------------CTTTGACC-TTC---------------A-TGAACAC----T----------------T-TGACCTCCCCTAG-TAACTGCG--AGTG-AAGC-G-GGAAG-AGCTCAAA-TTT-AAAATCTG-GC---G---G--T-C--T---CT-GATCGT-CCGAGTTGTAACCTGAAG-GA--GCG-TT-TTCCGCGCCG-AA-CC--GTGTACAAGTCTCCTGGA-ACGG-AGCGTCATAGAGGGTGAGAATCCCGTCCA-TGACACGG-A-C-G-C-TCGG-TG----C-TTTGT--GA-TACGC-TCCCGAAGAGTCGCGTTGTTTGGGAATGCAGCGCAAAAT-GGGTGGTAAATTCCATCTAAAGCTAAATATTGGCGA-GAGACCGATAGCGAACAAGTACCGTGAGGGAAAGATGAAAA-GCACTTTG-G-AAAGAGAGTTAAACAGTAC-GTGAAATTGTT--GAAAGGGAAACGCTTG-AAGTCAGTCGCGTCT-T-GTGGAACT-CAGCC-TT--G------C----T-------T-----C------G------ACCT-----GGTGTACTT-TCC-A-C--T--C-G-ACGGGTC-AACATCAA-TTTC-GA-CC----GGTGGACAAGG-G-CG-A--GGGG--AATGTAGCG-----TC----GT---TT--C-GGCGACGTG---TTATAG-CCC-CT-CGT-C-GCAT-ACACC-GACT-GGGATTGA-GG-A-----TCGC-AGCGCGCC-C------T----T--------G---T--------GG----CC-------GGG--G------G----------------------TT----C--G-C-CCC--AC-G-T---A--C-CGCGCTT-AGGAT-GTTGGC-ATAAT-GGCTTTAAGC--GACCCGTCTTGAAACACGG-ACCAAGG-AGTCTAACATGCTTGCGAGTGTTCGG--GT-GG-AAAA-CCC--TTGCGCGTAATG-AAAGTG-AA-A-G---TTGGGA--G-CC------TCC------------------G--------CGA------GGGGGTGCA-CCGACGCCCGG-CCCTGACG-----TTCT---CTGACGGTGCTGCGGTAGAGCAAGTATG-TTGGG----ACCCGAAAGATGGTGAACTATGCCTGAATAGGGCGAAGCCAGAGGAAACTCTG-GTG-GAGGCTCGTAGCGA-TTCTGACGTGCAAATCGA-TCGTCAAATTTGGG
>Fomitiporella_adhaerens
---------------------------------------------------------------------------------------------------------------------------------------------------------------------------------------------------------------------------------------------------------------------------------------------------------------------C----G---CA-----T-A---T---A-TG-CA----------------------------------------C-G-G--------------C----------------------------------------T-T----T------C-G-T-G---CTC-----------------C-A-T-------CCAC--TA---------------C----T-------C--AA-----C-------CC-C------TGTG-CA---C------------------------------C-----------------------------------------------------------------------T--T-TGCG--------------------AAG------------C-T----------------------------------------A------------------------GTAG-----T----------------------------T-T--------------------------------------C-------TC-------C-TTTGTCTTCTTTT-------------------T---TTCCATTCT-----T-ACT-----TTTTC------------------------------------------------------------------------------------------------------------------------------------------------------------------------------------------------------G-------------------------------------ACT-------GTAT-----G-----------------------------------GGG------------------------------------------------------GCTTGCCTTGC------------------------------------------------------------------------------------------------------------------------------------------------------------------GA-G-TTC--A-CT-T------------------GGT---------------CGG-------AG-GAAA---------------------------------------GGGG-GGGAGA-----------------------------------------------------------------------------------------------------------------------------------------A---AGTA---------------------------------------AA------G-----------GGG-G------GA--------------------------GC-G-A----------A--A---C----C-----TT--------TGA---------------------------------------TT-T---A-T--------T--AC-------A-------AA---C---C----------CA--T--T-GT-----AT-T-G-T--C---T-TGT-GGAA--T--G-----T-----A--A-TG------CT-C-C----T---C-G-T-----------GGGC----G----A---A-AT----T---G--A------AA---TACAACTTT---CAACAACGGATCTCTTGGCTCTCG-CATCGATGAAGAACGCAGCG-AAATGCG-----ATAA-GTAATGTGAATTGCAGAA-TT-CAGTGAATCATCGAATCTTTG-AACGCACCTTGCGCCCCTTGG--TAT-T-C-CGAGGGGCATGCCTG-TTTGAGTGTCATG-TT-AA--TCTC--AAA-C-C--C--C-------C-T-T-G---------T---------C------T-------------TT--------------T--T------TGTT----------GA--------------------GGA--C-------T----A---G--G------TCGG---T-T-TGG-A-C--TT--GGAG-G---T-T-------------GC------TGCTGG-------C-T-------G-C-----TG------------------------------C-------T-T----------------------------AT---------------T-G-T---A--GT-CG-GCTCCTCTGAAATGCATT-------AG----C--CG-GA------------------------C-TT-----TG--G--------TT-----C-GC-----A-----------T-----TT----------A-CG-G-T---GTAAT---AG------T-------A--AA-----------CTT-ATT-----G-T---------TC--G-CC----------G--G--G--TG--------------C-----------------TT-----------------------G-C-C-----TAA-------A-------------------G----------AG-T------CT----------------------------GC-T--T--------C-T-AA--------------------------------------------------------------------------------------------------------------------------------------------------------------------------------------------------------------------CTGCG--AGTG-AAGC-G-GGAAA-AGCTCAAA-TTT-GAAATCTG-GC---G---G--T-C--T---TT-GGCCGT-CCGAGTTGTAACCTGGAG-GA--GTG-TT-TTCCGCGTCG-GA-CC--GTGTACAAGTCTCCTGGA-ACGG-AGCGTCATAGAGGGTGAGAATCCCGTCCA-TGACACGG-A-C-A-G-CCGG-TG----C-TTTGT--GA-TACAC-TCTCGAAGAGTCGCGTTGTTTGGGAATGCAGCGCAAAAT-GGGTGGTAAATTCCATCTAAAGCTAAATATGGGCGA-GAGACCGATAGCGAACAAGTACCGTGAGGGAAAGATGAAAA-GCACTTTG-G-AAAGAGAGTTAAACAGTAC-GTGAAATTGTT--GAAAGGGAAACGCTTG-AAGTCAGTCGCGTCT-TGGTGGAACT-CAGCC-TT--G------C----T-------T-----C------G------GCCT-----GGTGTACTT-TCC-A-T----TA-G-ACGGGTC-AACATCGA-TTTT-GG-CC----GGTGGACAAAG-G-CG-G--GGGG--AATGTAGCG-----TC----GT---TT--C-GGCGACGTG---TTATAG-CCC-CT-CGT-C-ATAT-GCATC-GGCC-GGGATTGA-GG-A-----CCGC-AGCGCGCC-CTT--TTT----T--------G---T--------GG----CC-------GGG--G------G----------------------TT----C--G-C-CCC--AC-G-T---A--C-CGCGCTT-AGGAT-GTTGGC-ATAAT-GGCTTTAAGC--GACCCGTCTTGAAACACGG-ACCAAGG-AGTCTAACATGTTTGCGAGTGTTCGG--GT-GG-AAAA-CCC--TTGCGCGCAATG-AAAGTG-AA-A-G---TTGGGA--G-CC------TCC------------------G--------CAA------GGGGGTGCA-CCGACGCCCGG-CCCTGACG-----TTCT---CTGACGGTGCTGCGGTAGAGCAAGTATG-TTGGG----ACCCGAAAGATGGTGAACTATGCCTGAATAGGGCGAAGCCAGAGGAAACTCTG-GTG-GAGGCTCGTAGCGA-TTCTGACGTGCAAATCGA-TCGTCAAATTTGGG
>Cylindrosporus_flavidus
ATG-A------GT-------TCTTT----A-----A---------A----G-------------------T-A--G-A--C----------------------------------------------------------------------------------------------------------------------------T----T-G-AT-GCTG--G----C-----G------------------G---------------------------T-CT---------T-----------TATT--GAT---TG-----C-A---T---G-TG-CT----------------------------------------C-G-GT--------------------------------------------------------T----T--------G-C-G---CTC-----------------A-A-C-------CC-----A---------------C----T-------C--AA-----C-------AC-C------TGTG-CA---C------------------------------C-----------------------------TTAT---------------------------------------------TG--------------------GAG------------T-T----------------------------------------A------------------------ATAG-----T---------A------------------T-T--------------------------------------T----------------------------------------------------------------------------------------------------------------------------------------------------------------------------------------------------------------------------------------------------------------------------------------GG--------------------------------------------------------A-------------------------------------------------------------------------------------------------------------------------------------------------------------------------------------------------------------------------------------------------------------------------------------TTTC------------------------------------TGA----AAGGA-AGTCC-------------------------------------------------------------------------------------------------------------------------------------------------------------------------------------------------------------------------------------------------------------TTA--------TG--------------------------GC-G-A----------A--C---A----C-----TT-----------------------------CAT------------------TT-T---T-T--------C--AT-------A-------AA---C---C----------TT--T--A-TA------T-T-G-T--C---T-GTC-AGAA--T--G-----T-----A----AT-GC---CT-C------T---T-G-T-----------AGGT----G----A---A-AT----T---T--T------AA---TATAACTTT---CAACAACGGATCTCTTGGCTCTCG-CATCGATGAAGAACGCAGCG-AAATGCG-----ATAA-GTAATGTGAATTGCAGAA-TT-CAGTGAATCATCGAATCTTTG-AACGCACCTTGCACTCCTTGG--TAT-T-C-CGAGGAGTATGCCTG-TTTGAGTGTCATG-TT-AA--TCTC--AAA-T-C--C--C-------T-C-----------------------T------T-------------TG-----------------T--------------------AA--------------------TGA---------------A---G--T------TGGA---T-T-TGG-A-C--TT--GGAG---------------------TC------TGCTGG-------C-----------------------------------------------AGT-------T-TTA-------------------------------------------T-A-T---T--GT-CG-GCTTCTCTTGAATGTATT-------AG----C--TG-GG------------------------C-TT-----TC--G--------CT-----C-GTG-------CGG-------------T----------T-TG-G-T---GTGAT---AG------T-------T--------------------CT-----A-T---------TC--A-CC--ATA-----T--A--C-GCA--------------C-----------------TT-----------------------G-T----G--TAA-------T-------------------G----------AG-T------CT----------------------------GC-T--T--------C-T-AA-----C-C----------------GTC-------------CC---GTTT-----------------------------GTTGGA-C-AACTTAA---------------------------------------------------CTT---------------T-TTG-ACC----T----------------T-TGACCTCCCCTAG-TAACTGCG--AGTG-AAGC-G-GGAAA-AGCTCAAA-TTT-AAAATCTG-GC---G---G--T-T--T---T---ACCGT-CCGAGTTGTAATCTGGAG-AA--GTG-TT-TTCCGTGTTG-GA-CC--GTGTACAAGTCTCTTGGA-ATAG-AGCGTCATAGAGGGTGAGAATCCCGTCCA-TGACACGG-A-C-T-A-CCAA-TG----C-TTTGT--GA-TACAC-TTTCTAAGAGTCGAGTTGTTTGGGAATGCAGCTCAAAAT-GGGTGGTAAATTCCATCTAAAGCTAAATATTGGCGA-GAGACCGATAGCGAACAAGTACCGTGAGGGAAAGATGAAAA-GCACTTTG-G-AAAGAGAGTTAAACAGTAC-GTGAAATTGTT--GAAAGGGAAACGCTTG-AAGTCAGTCGCGTCT-T-ACTGGACT-CAGCC-TT--G------C----T-------T-----C------G------GCAT-----GGTGTACTT-CCT-G-T--A--G-G-ACGGGTC-AACATCAA-TTTT-GG-TC----GGTGGAGAAAG-G-TC-T--TGGG--AATGTAGCA-----TT----CT---TT--C-GGGGATGTG---TTATAG-CTC-TT-GAC-T-GTAT-ACATC-GACT-GGGATTGA-GG-A-----CCGC-AGCACGCC-T------T----T--------A---TT-------GG----CC-------GGG--G-----------------------------TT-------C-G-CCC--AC-G-T---A--A-CGTGCTT-AGGAT-GTTGAC-ATAAT-GGCTTTAATC--GACCCGTCTTGAAACACGG-ACCAAGG-AGTCTAACATGCCTGCGAGTATTAGG--GT-GG-AAAA-CCC--TTATGCATAATG-AAAGTG-AA-A-G---TTGGGA--T-CC------CTC------------------G--------CAA------GGGGGTGCA-CCGACGCCCGG-CCCTGAAG-----TTCT---CTGACGGTGCTGCGGTAGAGCATGTATG-TTGGG----ACCCGAAAGATGGTGAACTATGCCTGAATAGGGCGAAGCCAGAGGAAACTCTG-GTG-GAGGCTCGTAGCGA-TTCTGACGTGCAAATCGA-TCGTCAAATTTGGG
>Flaviporellus_splitgerberi
ATG-A------G----------TTT----G---------------A----A--------C-C-------AG-A--G-G--T----------------------------------------------------------------------------------------------------------------------------T----T-G-TT-GCTG--G----T-----G----------C-------G---------------------GA-----------------A---A----------C----G---TA-----C-A---A---G-TG-CA----------------------------------------C-G-G--------------C----------------------------------------C-T----C------T-G-T-GCTTCTC-----------------A-A-T-------CC-----A---------------C----T-------C--AA-----C-------CC-C------TGTG-CA---C------------------------------C-----------------------------------------------------------------------T--T-ATCG--------------------AAT------------TGTG---------------------------------------A------------------------GTAG-----T----------------------------C-T--------------------------------------C-------TT-------T-CTTTTCCCTC----------------------------------------------------------------------------------------------------------------------------------------------------------------------------------------------------------------------------------------------------------------------------------------------------------------------G--CTT------------------------------------------------------------------------------------------------------------------------------------------------------------------------------------------------------------------------------------------------------------C-------------------TT--------------------------------------TGG-------AG-AGG-----------------------------------------------------------------------------------------------------------------------------------------------------------------------------------------------GGGTA---------------------------------------AG------A-----------GAA-G------GG--------------------------GT-G-A----------A--A---G----C-----TTT-------CGA-------------------CC------------------CT-T---A-T--------T--AT-------A-------AA---C---C----A-----AT--T--T-GT------A-T-G-T--C---T-TTG-GGAAT-T--G-----C-----A--T-TA-G----CT-C-C----T---C-G-T-----------GAGC----G----A---A-------T---A--T------AA---TACAACTTT---CAACAACGGATCTCTTGGCTCTCG-CATCGATGAAGAACGCAGCG-AAATGCG-----ATAA-GTAATGTGAATTGCAGAA-TT-CAGTGAATCATCGAATCTTTG-AACGCACCTTGCGCCCCTTGG--TAT-T-C-CGAGGGGCATGCCTG-TTTGAGTGTCGTG-TT-AA--TCTC--AAG-C-C--T--C-------T-T-G-T---------C---------T------T-------------TA--------------T--T--------------------GA-------------------------C-------T----T---G--G------TTGG---C-T-TGG-A-C--TT--GGAG-G---C-C-------------TT-----GTGCTGG-------C-G-------T-G-----------------------------------CTT-------T-T----------------------------TT---------------G-T-G---T--GT-CG-GCTCCTCTTAAATGCATT-------AG----C--TG-GA------------------------C-TT-----TG--G--------TT-----C-GC-----AT-----A----T-----AT----------A-CG-G-T---GTAAT---AG------T-------C--A----------------TAC-----T-T---------TC--G-CCG-G-------A--T--T--TG--------------C-----------------TT-----------------------G-C-C-----TAA-------G-------------------A----------AG-T------CT----------------------------GC-T--T--------C-T-AA-----T-C----------------GTC---------------------------------------------------TTCGGA-C-AA--------GG-C-----------------TC-CTTTG-------------TGGCC-TTC---------------A-TGA-CCA----T----------------T-TGACCT----------------------------------------------------------------------T-C--T---TC-GGCCGT-CCGAGTTGTAGTCTGTAG-AG--GCA-TT-TTCTGTGTCG-GA-CC--GTGTACAAGTCTCCTGGA-ACGG-AGCGTCATAGAGGGTGAGAATCCCGTCCA-TGACACGG-A-C-A-C-CCGA-TG----C-TTTGT--GA-TGTGC-CCTCTAAGAGTCGCGTTGTTTGGGAATGCAGCGCAAAAT-GGGTGGTAAATTCCATCTAAAGCTAAATATTGGCGA-GAGACCGATAGCGAACAAGTACCGTGAGGGAAAGATGAAAA-GCACTTTG-G-AAAGAGAGTTAAACAGTAC-GTGAAATTGTT--GAAAGGGAAACGCTTG-AAGTCAGTCGCGTCC-C-GTGAAACT-CAGCC-TG--G------C----T-------T-----C------G------GCCT-----GGTGTACTT-TTC-A-T--G-TG-G-ACGGGTC-AACATCAA-TTTT-GG-CC----GGTGGATAAAG-G-CA-G--GGGG--AATGTAGCG-----TT----GC---TT--C-GGCGACGTG---TTATAG-CCT-CT-TGT-T-GCAT-ACACT-GGCT-GGGATTGA-GG-A-----CCGC-AGCACGCC-C------T----T--------G---T--------GG----CC-------GGG--G------G----------------------TT----C--G-C-CCT--AC-G-A---T--T-CGTGCTT-AGGAT-GTTGGC-ATAAT-GGCTTTAAGC--GACCCGTCTTGAAACACGG-ACCAAGG-AGTCTAACATGCTTGCGAGTGTTCGG--GT-GG-AAAA-CCC--TTGCGCGTAATG-AAAGTG-AA-A-G---TTGGGA--G-CC------TCC------------------G--------CAA------GGGGGTGCA-CCGACGCCCGG-CCCTGACG-----TTCT---CTGACGGTGCTGCGGTAGAGCACGTATG-TTGGG----ACCCGAAAGATGGTGAACTATGCCTGAATAGGGCGAAGCCAGAGGAAACTCTG-GTG-GAGGCTCGTAGCGA-TTCTGACGTGCAAATCGA-TCGTCAAATTTGGG
>Fomitiporella_crassa
ACG-A------G--------T-TTT----G---------------A----A--------C-C-------GG-G--A-G--C----------------------------------------------------------------------------------------------------------------------------T----T-G-TT-GCTG--G----T-----G----------C-------T---------------------GA-----------------A---A----------C----G---CA-----C-A---G---G-TG-CA----------------------------------------C-G-G--------------C----------------------------------------T-T----T------C-G-T-G---CTC-----------------A-A-T-------CC-----A---------------C----T-------C--AA-----C-------CC-C------TGTG-CA---C------------------------------C-----------------------------------------------------------------------T--T-TGCG--------------------AAG------------T-T----------------------------------------A------------------------GTAG-----C----------------------------C-T--------------------------------------T-------TT-------G-TTTC-----------------------------------TTTCTC-----T--------TTATTC------------------------------------------------------------------------------------------------------------------------------------------------------------------------------------------------------------------------------------------TGGTC-------GTATA----G-----------------------------------TGA----------------------------------------------------------------------------------------------------------------------------------------------------------------------------------------------------------------------GT-----------GT-AACTC--A-CT-T------------------GGC---------------CGG-------AG-GGA-------------------------------------------------------------------------------------------------------------------------------------------------------------------------------------------------GAG---------------------------------------GG------G-----------GGC-G------AA--------------------------GC-G-A----------A--C---G----C-----TT--------TGA--------------------T------------------TT-T---A-T--------T--AT-------A-------AA---C---C----------CA--T--T-GT------A-T-G-T--C---T-TGT-GGAA--T--G-----T-----A--A-TG------CT-C-C----T---T-G-T-----------GGGC----G----A---A-A-----T---G--A------AA---TACAACTTT---CAACAACGGATCTCTTGGCTCTCG-CATCGATGAAGAACGCAGCG-AAATGCG-----ATAA-GTAATGTGAATTGCAGAA-TT-CAGTGAATCATCGAATCTTTG-AACGCACCTTGCGCCCCTTGG--TAT-T-C-CGAGGGGCATGCCTG-TTTGAGTGTCATG-TT-AA--TCTC--AAG-C-C--C--T-------A-A-G-C---------C---------T------T-------------TC--------------T--T------AACC----------GA----------A---------AGG--C-------T----C---G--G------CCGG---T-T-TGG-A-C--TT--GGAG-G--GT-G-------------AC------TGCTGG-------C-T-------C-C-----------------------------------------------A----------------------------TT---------------T-G-T---A--GT-CG-GCTCCTCTGAAATGCATT-------AG----C--TG-GA------------------------C-TT-----TG--G--------TT-----C-GC-----A-----------T-----TT----------A-CG-G-T---GTAAT---AG------T-------A--AT-----------AAA-CTT-----G-T---------TC--G-CC--G-------G--G--G--TG--------------C-----------------TT-----------------------G-C-C-----TAA-------A-------------------G----------AG-T------CT----------------------------GC-T--T--------C-T-AA-----T-C----------------GCC-------------CG---TTAAT---------------------------AAAAGGG-C-AA--------GG-T-----------------CC-TC-------------GGTCGACC-TTC---------------T-TGAACAC----T----------------T-TGACCTCCCCTAG-TAACTGCG--AGTG-AAGC-G-GGAAG-AGCTCAAA-TTT-AAAATCTG-GC---G---G--T-C--T---CT-GGCTGT-CCGAGTTGTAACCTGGAG-GA--GCG-TT-TTCCGCGTCG-GA-CC--GTGTACAAGTCTCCTGGA-ACGG-AGCGTCATAGAGGGTGAGAATCCCGTCCA-TGACACGG-A-C-G-C-CCGA-TG----C-TTTGT--GA-TACGC-CCCCGAAGAGTCGCGTTGTTTGGGAATGCAGCGCAAAAT-GGGTGGTAAATTCCATCTAAAGCTAAATACTGGCGA-GAGACCGATAGCGAACAAGTACCGTGAGGGAAAGATGAAAA-GCACTTTG-G-AAAGAGAGTTAAACAGTAC-GTGAAATTGTT--GAAAGGGAAACGCTTG-AAGTCAGTCGCGTCC-C-GTGGAACT-CAGCC-TT--G------C----T-------T-----C------G------GCTT-----GGTGTACTT-TCT-G-C--G--G-G-ACGGGTC-AACATCAG-TTTC-GG-CC----GGTGGACAAGG-G-CG-A--GGGG--AATGTGGCG-----TC----GT---TT--C-GGTGACGTG---TTATAG-CCT-CT-CGT-C-GTAT-GCACC-GGGC-GGGACTGA-GG-A-----CCGC-AGCGCGCC-C------T----T--------G---T--------GG----CC-------GGG--G------------------------------T----T--C-G-CCC--AC-G-T---A--C-CGCGCTT-AGGAT-GTTGGC-ATAAT-GGCTTTAAGC--GACCCGTCTTGAAACACGG-ACCAAGG-AGTCTAACATGCTTGCGAGTGTTTGG--GT-GG-AAAA-CCC--TTGCGCGTAATG-AAAGTG-AA-A-G---TTGGGA--G-CC------TCC------------------G--------CAA------GGGGGTGCA-CCGACGCCCGG-CCCTGAAG-----TTCA---CTGACGGTGCTGCGGTAGAGCAAGTATG-TTGGG----ACCCGAAAGATGGTGAACTATGCCTGAATAGGGCGAAGCCAGAGGAAACTCTG-GTG-GAGGCTCGTAGCGA-TTCTGACGTGCAAATCGA-TCGTCAAATTTGGG
>Fomitiporella_austroasiana
ACG-A------G--------T-TTT----G-----A---------A----A--------G-C-------GG-G--A-G-CT----------------------------------------------------------------------------------------------------------------------------T----T-G-TT-GCTG--G----T-----G----------C-------G---------------------GAGAA-------------AA---A----------C----G---CG-----C-A---A---G-TG-CA----------------------------------------C-G-GG-------------CT---------------------------------------T-T----T------C-G-T-G---CTC-----------------A-A-T-------CC-----A---------------C----T-------C--AA----CC-------CC-C------TGTG-CA---C------------------------------C-----------------------------------------------------------------------T--A-TGCG--------------------AAG------------T-T----------------------------------------A------------------------GTAG-----C----------------------------C-T--------------------------------------T-------TT-------T-CCCGTTCTAATCT-----------------------------------------------------------------------------------------------------------------------------------------------------------------------------------------------------------------------------------------------------------------------------------------------GGTT-------GTAAT----G-----------------------------------AGAGGG-------------------------------------------------CTCGTTGCTTTAA----------------------------------------------------------------------------------------------------------------------------------------------------TGC--CCG---------AGTTC--A-CT-T------------------GGC---------------CGG-------AG--------------------------------------------------------------------------------------------------------------------------------------------------------------------------------------------------AGGGGG---------------------------------------GG------A-----------AGA-G------GG--------------------------GC-G-A----------A--C---G----C-----TT--------TGA-------------------CT------------------TT-T---A-T--------T--AC-------A-------AA---C---C----------CA--T--T-GT-----AA-T-G-T--C---T-TGT-GGAA--T--G-----T-----A--A-TG------CT-C-C----T---T-G-T-----------GGGC----G----A---A-AT----T---G--A------AA---TACAACTTT---CAACAACGGATCTCTTGGCTCTCG-CATCGATGAAGAACGCAGCG-AAATGCG-----ATAA-GTAATGTGAATTGCAGAA-TT-CAGTGAATCATCGAATCTTTG-AACGCACCTTGCGCCCCTTGG--TAT-T-C-CGAGGGGCATGCCTG-TTTGAGTGTCATG-TT-AA--TCTC--AAA-C-C--C--C-------A-A-G-T---------C---------T------T-------------TC--------------T--T------CAGT----------GA----------A---------GGA--C-------T----C---G--GT-----TTGG---T-T-TGG-A-C--TT--GGAG-G---T-T-------------ACTAC---TGCTGG-------C-T-------C-T--------------------------------------------GC-T----------------------------CT---------------T-G-T---G--GT-CG-GCTCCTCTGAAATGCATT-------AG----C--TG-GA------------------------C-TT-----TG--G--------TT-----C-GC-----A-----------T-----TT----------A-CG-G-T---GTAAT---AG------T-------A--ACAAA--------AAA-CTT-----G-T---------TC--G-CC----------G--G--G--TG--------------C-----------------TT-----------------------G-C-C-----TAA-------C-------------------G----------AG-T------CT----------------------------GC-T--T--------C-T-AA-----T-T----------------GCC-------------CG---TTACTGTA------------------------ACTTGGG-C-AA--------GG-T-----------------CC---------------CTTTCGACC-TTC---------------A-TGAACAC---------------------T-TGACCTCCCCTAG-TAACTGCG--AGTG-AAGC-G-GGAAG-AGCTCAAA-TTT-AAAATCTG-GC---G---G--T-C--T---TT-GGCCGT-CCGAGTTGTAACCTGAAG-GA--GCG-TT-TTCCGTGCCG-GA-CC--GTGTACAAGTCTCCTGGA-ACGG-AGCGTCATAGAGGGTGAGAATCCCGTTCA-TGACACGG-A-C-G-A-CCGG-TG----C-TTTGT--GA-TACGC-TCTCGAAGAGTCGCGTTGTTTGGGAATGCAGCGCAAAAT-GGGTGGTAAATTCCATCTAAAGCTAAATATTGGCGA-GAGACCGATAGCGAACAAGTACCGTGAGGGAAAGATGAAAA-GCACTTTG-G-AAAGAGAGTTAAACAGTAC-GTGAAATTGTT--GAAAGGGAAACGCTTG-AAGTCAGTCGCGTCT-T-GTGAAACT-CAGCC-TG--G------C----T-------T-----C------G------GCCT-----GGTGTACTT-TTC-A-C--T-TA-G-ACGGGTC-AACATCGA-TTTC-GA-TC----GGTGGATAAAG-G-CG-G--AGGG--AATGTAGCG-----TC----GT---TT--C-GACGACGTG---TTATAG-CCC-TC-TGT-C-AGAT-ACACC-GGTC-GGGATTGA-GG-A-----CCGC-AGCGCGCC-C------T----T--------G---T--------GG----CC-------GGG--G------G----------------------TT----C--G-C-CCC--AC-G-T---A--A-CGCGCTT-AGGAT-GTTGGC-ATAAT-GGCTTTAAGC--GACCCGTCTTGAAACACGG-ACCAAGG-AGTCTAACATGCTTGCGAGTGTTCGG--GT-GG-AAAA-CCC--TTGCGCGTAATG-AAAGTG-AA-A-G---TTGGGA--A-CC------TTC------------------G--------CAA------GGAGGTGCA-CCGACGCCCGG-CCCTGACG-----TTCT---CTGACGGTGCTGCGGTAGAGCAAGTGTG-TTGGG----ACCCGAAAGATGGTGAACTATGCCTGAATAGGGCGAAGCCAGAGGAAACTCTG-GTG-GAGGCTCGTAGCGA-TTCTGACGTGCAAATCGA-TCGTCAAATTTGGG
>Fomitiporella_badia
TCG-A------G--------G-TTT----G-----A---------A----G--------T-C-----KCCG-G--A-G--T----------------------------------------------------------------------------------------------------------------------------C----T-G-TT-GCTG-------C-----A----------T-------A---------------------TA-----------------T---C----------C----A---TG-----T-G---C---G-TG-CA----------------------------------------C-G-G--------------C----------------------------------------T-T----T------C-G-T-G---TTC-----------------A-A-T-------CC-----A---------------C----T-------C--AA-----C-------CC-C------TGTG-CA---C------------------------------T-----------------------------------------------------------------------T--T-TGCA--------------------AAG------------C-T----------------------------------------A------------------------GTAG-----C----------------------------C-T--------------------------------------T-------CC-------T-TAT------------------------------------CTTTGT-----G-------------------------------------------------------------------------------------------------------------------------------------------------------------------------------------------------------------------TG-TAACCCTT-------------------------TGGGCT---GTGGGTAA-----G-----------------------------------------------------------------------------------------------------------------------------------------------------------------------------------------------------------------------------------------------------------CGC--G-----------GATTC--A-ATTT-----------------GCG----------------CGG-------------------------------------------------------------------------------------------------------------------------GTTT-----------------------------------------------------------------------------CAAAGAG---------------------------------------AG------G-----------GGG-A------GG--------------------------GT-G-A----------A--C---C----C-----TT--------TGA-------------------CA-----------------TTT-G---G-T--------T--AC-------A-------AA---C---G----------CA--T--T-GT------A-T-G-T--C---T-TGT-GGAA--T--G-----G-----G--A-TG------CT-C-C---TT---T-G-T-----------GGGC----G----A---A-A-----T---G--A------AA---TACAACTTT---CAACAACGGATCTCTTGGCTCTCG-CATCGATGAAGAACGCAGCG-AAATGCG-----ATAA-GTAATGTGAATTGCAGAA-TT-CAGTGAATCATCGAATCTTTG-AACGCACCTTGCGCCCCTTGG--TAT-T-C-CGAGGGGCATGCCTG-TTTGAGTGTCATG-TT-AA--TCTC--AGA-C-C--G--C-------G-A-G-T---------C---------T------T-------------GT--------------T-----------------------------------G--------------C-------T----C---G--G------TCGG---T-C-TGG-A-C--TT--GGGG-G---T-T-------------TGCTG-C-TGCCGG-------C-T-------G-CAA---------------------------------------------------------------------A-AG-CT---------------G-G-G---G--GG-CG-GCTCCTCTGAAATGCATT-------AG----C--TG-GG------------------------C-TT-----TG--G--------TT-----C-GC-----A-----------T-----TTGG--------A-CG-G-T---GTAAT---AG------T-------G--AGT----------GAA-CTT-----G-T---------TC--G-CC--G-----GGA--A--G--TG--------------C-----------------TT-----------------------A-C-C-----TAA-------G-------------------G----------AG-T------CC----------------------------GC-T--T--------C-G-AA-----T-C----------------GCC-------------CT---GCTTA------------------------CGTACGGGGG-C-AA--------GG-T-----------------CA-------------CGTCTGTGACC-TTC---------------T-TGAACAC----T----------------T-TGACCTC-------------------------------------------------------------------------------------------------------------------------------------------------------------------------------------------------------------------------------------------------------------------------------------------------------------------------------------------------------------------------------------------------------------------------------------------------------------------------------------------------------------------------------------------------------------------------------------------------------------------------------------------------------------------------------------------------------------------------------------------------------------------------------------------------------------------------------------------------------------------------------------------------------------------------------------------------------------------------------------------------------------------------------------------------------------------------------------------------------------------------------------------------------------------------------------------------------------------------------------------
>Fomitiporella_caryophylli
WCG-A------G--------T-TTT----G-----A---------A----A--------G-C-------NG-A--S-G--C----------------------------------------------------------------------------------------------------------------------------T----T-G-TT-GSTG--G----T-----G----------T-------G---------------------GA-----------------A---A----------C----G---TA-----C-A---T---G-TG-CG----------------------------------------C-G-G--------------C----------------------------------------C-T----T------T-G-T-G---CTC-----------------A-A-T-------CC-----A---------------C----T-------C--AA-----C-------CC-C------TGTG-CA---C------------------------------C--------------------------------------------------------------------------T-TGCG--------------------AAG------------T-T----------------------------------------A------------------------GTAG-----C----------------------------T-T--------------------------------------C-------T----------CTCTCTCTATCTG-------------------C---TCGTTCTGT-----A-TCC-----TCTTT------------------------------------------------------------------------------------------------------------------------------------------------------------------------------------------------------G-------------------------------------ACT------GGTAT-----G-----------------------------------TAA-G-----------AG---------------------------------------CCTCGCCTTG-----------------------------------------------------------------------------------------------------------------------------------------------------TGC-----------GG-G-TTCGAA-CT-T------------------GGT---------------TGA-------AG-TGGG---------------------------------------GGAA-AGGGAC-----------------------------------------------------------------------------------------------------------------------------------------GGTGCAAG---------------------------------------GG------A-----------GGT-G------AA--------------------------GC-G-A----------A--C---A----C-----TT--------TGA-------------------TT------------------TT-T---A-T--------T--AC-------A-------AA---C---C----------CA--C--T-GT-----AA-T-G-T--C---T-TGT-TGAA--T--G-----T-----A--A-TG------CT-C-C----T---T-G-T-----------GAGC----G----A---A-A-----C---G--A------AA---TACAACTTT---CAACAACGGATCTCTTGGCTCTCG-CATCGATGAAGAACGCAGCG-AAATGCG-----ATAA-GTAATGTGAATTGCAGAA-TT-CAGTGAATCATCGAATCTTTG-AACGCACCTTGCGCCCCTTGG--TAT-T-C-CGAGGGGCATGCCTG-TTTGAGTGTCATG-TT-AA--TCTC--AAA-C-C--T--C-------G-A-G-T---------C---------T------T-------------TT--------------T----------AAC----------TA----------G---------AGA--C-------T----T---G--T------TCGG---T-T-TGG-A-C--TT--GGAG-G---T-T-------------AC------TGCTGG-------C-T-------C-C-----C-----------------------------------------C----------------------------CC---------------T-T-TGTGG--GT-CG-GCTCCTCTGAAATGCATT-------AG----C--TG-GA------------------------C-TT-----TG--G--------TT-----C-GC-----A-----------T-----CT----------A-CG-G-T---GTAAT---AG------T-------A--ACT--------------TGT-----A-T---------TT--G-CC----------G--G--G--TG--------------C-----------------TT-----------------------G-C-C-----TAG-------G-------------------G----------AG-T------CT----------------------------GC-T--T--------C-T-AA-----T-C----------------GCC-------------CC-------------------------------------TCGGG-C-AA--------GG-T-----------------CC-CT-------------TTGTGACC-TTC---------------T-TGAACAC----T----------------T-TGACCTC-------------------------------------------------------------------------------------------------------------------------------------------------------------------------------------------------------------------------------------------------------------------------------------------------------------------------------------------------------------------------------------------------------------------------------------------------------------------------------------------------------------------------------------------------------------------------------------------------------------------------------------------------------------------------------------------------------------------------------------------------------------------------------------------------------------------------------------------------------------------------------------------------------------------------------------------------------------------------------------------------------------------------------------------------------------------------------------------------------------------------------------------------------------------------------------------------------------------------------------------
>Fomitiporella_chinensis
ACG-A------G--------T-CTT----G-----T---------A----C--------G-C-------AA-G--A-G--C----------------------------------------------------------------------------------------------------------------------------T----T-G-TA-GCTG--G----C-----G----------C-------G---------------------GA-----------------G---A----------C----G---CG-----C-A---T---G-TGTCA----------------------------------------C-G-G--------------C----------------------------------------T-C----T------T-G-T-G---CTC-----------------A-A-T-------CC-----A---------------C----T-------C--AA-----C-------CC-C------TGTG-CA---C------------------------------C-----------------------------------------------------------------------T--A-TGCG--------------------AAG------------C-T----------------------------------------A------------------------GTAG-----C----------------------------T-T--------------------------------------T-------CT-------C-TTTTCTT-------------------------------GTTCTTC-----T-GCC-----CCGAC------------------------------------------------------------------------------------------------------------------------------------------------------------------------------------------------------G-------------------------------------GCT-------GTAC-----G-----------------------------------TGGG----------------C----------------------------------GGGCCTGCCTTGT----------------------------------------------------------------------------------------------------------------------------------------------------TGC-----------GA-GGTTG--G-TT-C------------------GCTTAGTTC-------A-CGG-------AG-GGGTA---------------------------------TATAGAAGG-----------------------------------------------------------------------------------------------------------------------------------------------------AGG---------------------------------------AG------G-----------AGG-G------GG--------------------------GC-G-A----------A--C---G----C-----TT--------TGA--------------------T------------------CT-T---A-T--------T--AC-------A-------AA---C---C----------CA--T--T-GT-----AA-T-G-T--C---C-TGT-CGAA--T--G-----T-----A--A-TG------CC-C-C----T---C-G-T-----------GGGT----G----A---A-A-----T---G--A------AA---TACAACTTT---CAACAACGGATCTCTTGGCTCTCG-CATCGATGAAGAACGCAGCG-AAATGCG-----ATAA-GTAATGTGAATTGCAGAA-TT-CAGTGAATCATCGAATCTTTG-AACGCACCTTGCGCCCCTTGG--TAT-T-C-CGAGGGGCATGCCTG-TTTGAGTGTCATG-TT-AA--TCTC--AAA-C-C--C--C-------A-A-G-C---------C---------T------T-------------TC--------------T--T------AACC----------GA----------A---------GGG--C-------T----T---G--A------TCGG---T-T-TGG-A-C--TT--GGAG-G---T-T-------------GA------TGCTGG-------C-T-------T-C-----A---------------------------------------C-T----------------------------CTCTT----------TGT-G-T---G--GT-CG-GCTCCTCTAAAATGCATT-------AG----C--CG-GA------------------------C-TT-----TG--G--------TT-----C-GC-----A----------TC-----TT----------A-CG-G-T---GTAAT---AG------T-------A--ACAA---------AAAGCTT-----G-T---------TC--G-CC----------G--G--G--TG--------------C-----------------TT-----------------------G-C-C-----TAA-------G-------------------G----------AG-T------CC----------------------------GC-T--T--------C-T-AA-----T-C----------------GCC-------------CC----CGTT---------------------------TCCGGGG-C-AA--------GG-A-----------------GC-----------------AATCCTT-TTC---------------A-TGAACAC----T----------------T-TGACCTCCCCTAG-TAACTGCG--AGTG-AAGC-G-GGAAG-AGCTCAAA-TTT-AAAATCTG-AC---G---G--C-C--T---CT-GGCCGT-CCGAGTTGTAACCTGAAG-GG--GCG-TT-TTCCGCGTCG-GA-CC--GTGTACAAGTCTCCTGGA-ACGG-AGCGTCATAGAGGGTGAGAATCCCGTCCA-TGACACGG-A-C-G-C-CCGA-TG----C-TTTGT--GA-TACGC-CCCCGAAGAGTCGCGTTGTTTGGGAATGCAGCGCAAAAT-GGGTGGTAAATTCCATCTAAAGCTAAATATTGGCGA-GAGACCGATAGCGAACAAGTACCGTGAGGGAAAGATGAAAA-GCACTTTG-G-AAAGAGAGTTAAACAGTAC-GTGAAATTGTT--GAAAGGGAAACGCTTG-AAGTCAGTCGCGTCC-T-GTGGAACT-CAGCC-TT--G------C----T-------T-----C------G------GCCT-----GGTGTACTT-TCC-G-C--T--G-G-ACGGGTC-AACATCAA-TTTT-GG-CC----GGTGGACAAGG-G-CG-G--GGGG--AATGTAGCG-----TC----GC---TT--C-GGCGACGTG---TTATAG-CCC-CT-CGT-C-GGAT-GCACC-GGCC-GGGATTGA-GG-A-----CCGC-AGCGCGCC-C------T----T--------G---T--------GG----CC-------GGG--G------G----------------------TT----C--G-C-CCC--AC-G-T---A--C-CGCGCTT-AGGAT-GTTGGC-ATAAT-GGCTTTAAGC--GACCCGTCTTGAAACACGG-ACCAAGG-AGTCTAACATGCTTGCGAGTGTTCGG--GT-GG-AAAA-CCC--TTGCGCGCAATG-AAAGTG-AA-A-G---TTGGGA--G-CC------TCC------------------G--------CGA------GGGGGTGCA-CCGACGCCCGG-CCCTGACG-----TTCT---CTGACGGTGCTGCGGTAGAGCAGGTATG-TTGGG----ACCCGAAAGATGGTGAACTATGCCTGAATAGGGCGAAGCCAGAGGAAACTCTG-GTG-GAGGCTCGTAGCGA-TTCTGACGTGCAAATCGA-TCGTCAAATTTGGG
>Fomitiporella_inermis
ACG-A------G--------T-TTT----G-----A---------A----A--------G-C-------GG-G--A-G--T----------------------------------------------------------------------------------------------------------------------------T----T-G-TT-GCTG--G----T-----G----------C-------G---------------------GA-----------------A---A----------C----G---CG-----C-A---T---G-TG-CA----------------------------------------C-A-A--------------C----------------------------------------T-T----T------C-G-T-G---CTC-----------------A-A-T-------CC-----A---------------C----T-------C--AA-----C-------CC-C------TGTG-CA---C------------------------------C-----------------------------------------------------------------------T--T-TGCG--------------------AAG------------C-T----------------------------------------A------------------------GTAG-----C----------------------------T-T--------------------------------------C-------TC-------T-TTTC-----------------------------------TTGTTC-----T-GTC-----TTGAC------------------------------------------------------------------------------------------------------------------------------------------------------------------------------------------------------G-------------------------------------ACT-------GTAT-----G-----------------------------------TGAA-----------------------------------------------------GCTTGCCTTGG----------------------------------------------------------------------------------------------------------------------------------------------------TGC-----------GG-GTTCC--A-CT-T------------------GGT---------------CGG-------AG-GGGT---------------------------------------GGAG-----------------------------------------------------------------------------------------------------------------------------------------------------AAG---------------------------------------GA------A-----------GGG-G------GG--------------------------GC-G-A----------A--C---A----C-----TT--------CGA--------------------T------------------TT-T---A-T--------T--AC-------A-------AA---C---C----------CA--T--T-GT-----AA-T-G-T--C---T-TGT-CGAA--T--G-----T-----A--A-TG------CT-C-C----T---T-G-T-----------GGGC----G----A---A-A-----T---G--A------AA---TACAACTTT---CAACAACGGATCTCTTGGCTCTCG-CATCGATGAAGAACGCAGCG-AAATGCG-----ATAA-GTAATGTGAATTGCAGAA-TT-CAGTGAATCATCGAATCTTTG-AACGCACCTTGCGCCCCTTGG--TAT-T-C-CGAGGGGCATGCCTG-TTTGAGTGTCATG-TT-AA--TCTC--AAA-C-C--T--C-------A-A-G-T---------C---------T------T-------------TC--------------T--T------AACT----------GA----------A---------GGG--C-------T----C---G--G------TTGG---T-T-TGG-A-C--TT--GGAG-G---T-C-------------AA------TGCTGG-------C-T-------T-C-----A---------------------------------------T-T----------------------------TT---------------T-G-T---A--GT-CG-GCTCCTCTGAAATGCATT-------AG----C--CG-GA------------------------C-TT-----TG--G--------TT-----C-GC-----AT--------TTT-----TT----------A-CG-G-T---GTAAT---AG------T-------A--ACAA---------AAA-CTT-----G-T---------TC--G-CC----------G--G--G--TG--------------C-----------------TT-----------------------G-C-C-----TAA-------G-------------------G----------AG-T------CC----------------------------GC-T--T--------C-T-AA-----T-C----------------GCC-------------CCA-TTAGTA---------------------------AAAGGGG-C-AA--------GG-A-----------------GC-----------------AATCC-T-TTC---------------A-TGAACAC---------------------T-TGACCTCCCCTAG-TAACTGCG--AGTG-AAGC-G-GGAAG-AGCTCAAA-TTT-AAAATCTG-GC---G---G--T-C--T---CT-GGCCGT-CCGAGTTGTAACCTGAAG-GA--GCG-TT-TTCCGCGTCG-GA-CC--GTGTACAAGTCTCCTGGA-ACGG-AGCGTCATAGAGGGTGAGAATCCCGTCCA-TGACACGG-A-C-G-C-CCGA-TG----C-TTTGT--GA-TACGC-TCCCGAAGAGTCGCGTTGTTTGGGAATGCAGCGCAAAAT-GGGTGGTAAATTCCATCTAAAGCTAAATATTGGCGA-GAGACCGATAGCGAACAAGTACCGTGAGGGAAAGATGAAAA-GCACTTTG-G-AAAGAGAGTTAAACAGTAC-GTGAAATTGTT--GAAAGGGAAACGCTTG-AAGTCAGTCGCGTCT-C-GTGGAACT-CAGCC-TT--G------C----T-------T-----C------G------GCCT-----GGTGTACTT-TCC-G-C--T--A-G-ACGGGTC-AACATCAA-TTTT-GG-CC----GGTGGACAAGG-G-CG-A--GGGG--AATGTAGCG-----TT----GT---TT--C-GGCGACGTG---TTATAG-CCC-CT-TGT-C-GCAT-ACACC-GRCT-GGGATTGA-GG-A-----CCGC-AGCGCGCC-C------T----T--------G---T--------GG----CC-------GGG--G------G----------------------TT----C--G-C-CCC--AC-G-T---A--C-CGCGCTT-AGGAT-GTTGGC-ATAAT-GGCTTTAAGC--GACCCGTCTTGAAACACGG-ACCAAGG-AGTCTAACATGCTTGCGAGTGTTCGG--GT-GG-AAAA-CCC--TTGCGCGTAATG-AAAGTG-AA-A-G---TTGGGA--G-CC------TCC------------------G--------CGA------GGGGGTGCA-CCGACGCCCGG-CCCTGACG-----TTCT---CTGACGGTGCTGCGGTAGAGCAGGTATG-TTGGG----ACCCGAAAGATGGTGAACTATGCCTGAATAGGGCGAAGCCAGAGGAAACTCTG-GTG-GAGGCTCGTAGCGA-TTCTGACGTGCAAATCGA-TCGTCAAATTTGGG
>Fomitiporella_coruscans
------------------------------------------------------------------------------------------------------------------------------------------------------------------------------------------------------------------------------------------------------------------------------------------------------------------------------------------------------------------------------------------------------------------------------------------------------------------------------------------------------------------------------------------------------------------------------------------------------------------------------------------------------------------------------------------------------------------------------------------------------------------------------------------------------------------------------------------------------------------------------------------------------------------------------------------------------------------------------------------------------------------------------------------------------------------------------------------------------------------------------------------------------------------------------------------------------------------------------------------------------------------------------------------------------------------------------------------------------------------------------------------------------------------------------------------------------------------------------------------------------------------------------------------------------------------------------------------------------------------------------------------------------------------------------------------------------------------------------------------------------------------------------------------------------------------------------------------------------G-----------GGA-G------GG--------------------------GC-G-A----------A--C---A----C-----TT--------TGA-------------------TT------------------TT-C-----T--------T--AC-------A-------AA---C---C----------CA--T--T-GT-----AA-T-G-T--C---T-TGT-GGAA--T--G-----T-----A--A-TG------CT-C-C----T---Y-G-T-----------GAGC----G----A---A-A-----T---G--A------AA---TACAACTTT---CAACAACGGATCTCTTGGCTCTCG-CATCGATGAAGAACGCAGCG-AAATGCG-----ATAA-GTAATGTGAATTGCAGAA-TT-CAGTGAATCATCGAATCTTTG-AACGCACCTTGCGCCCCTTGG--TAT-T-C-CGAGGGGCATGYCTG-TTTGAGTGTCATG-TT-AA--TCTC--AAA-C-C--T--C-------A-A-G-T---------C---------T------T-------------TA--------------T--TTCTCTTAGCT----------GAGAGAGC----G---------GGG--C-------T----T---G--T------TTGG---T-T-TGG-A-C--TT--GGAG-G---T-T-------------AC------TGCTGG-------C-C-------T-C--------------------------------------------AC-T----------------------------TG---------------T-G-T---G--GT-CG-GCTCCTCTRAAATGCATT-------AG----C--TG-GA------------------------C-CT-----TG--G--------TT-----C-GC-----A-----------T-----TT----------A-CG-G-T---GTAAT---AG------T-------A--ACAA---------ACT-TGT-----A-T---------TC--G-CC----------G--G--G--TG--------------C-----------------TT-----------------------G-C-C-----TAG-------R-------------------G----------GG-T------TC----------------------------GC-T--T--------C-T-AA-----T-C----------------GCC-------------CT---TKACT----------------------------TAYGGG-C-AA--------GG-T-----------------CC-TC-------------TGTCGACC-TTC---------------A-TGAACAC----T----------------T-TGACCTCCCCTAG-TAACTGCG--AGTG-AAGC-G-GGAAG-AGCTCAAA-TTT-AAAATCTG-GC---G---G--T-C--T---TT-GRCYGT-CCGAGTTGTAACCTGGAG-GA--GCG-TT-TTCCGCGTCG-GA-CC--GTGTACAAGTCTCCTGGA-ACGG-AGCGTCATAGAGGGTGAGAATCCCGTCCA-TGACACGG-A-C-G-C-CCGA-TG----C-TTTGT--GA-TACGC-CCCCAAAGAGTCGCGTTGTTTGGGAATGCAGCGCAAAAT-GGGTGGTAAATTCCATCTAAAGCTAAATATTGGCGA-GAGACCGATAGCGAACAAGTACCGTGAGGGAAAGATGAAAA-GCACTTTG-G-AAAGAGAGTTAAACAGTAC-GTGAAATTGTT--GAAAGGGAAACGCTTG-AAGTCAGTCGCGTCC-G-GTGAAACT-CAGCC-YT--G------C----T-------T-----C------G------GCCT-----GGTGTACTT-TTC-A-T--C--G-G-ACGGGTC-AACATCAA-TTTC-AG-CC----GGCGGACAAGG-G-CG-G--GAGG--AATGTAGCG-----TY----GC---TT--C-GGCGACGTG---TTATAG-CCT-CT-CGT-C-GYAT-ACGCC-GGCT-GGGATTGA-GG-A-----CCGC-AGCACGCC-C------T----T--------G---T--------GG----CC-------GGG--G------------------------------T----T--C-G-CCC--AC-G-T---A--M-CGTGCTT-AGGAT-GTTGGC-ATAAT-GGCTTTAAGC--GACCCGTCTTGAAACACGG-ACCAAGG-AGTCTAACATGCTTGCGAGTGTTCGG--GT-GG-AAAA-CCC--TTGCGCGTAATG-AAAGTG-AA-A-G---TTGGGA--G-CC------TCC------------------G--------CRA------GGGGGTGCA-CCGACGCCCGG-CCCTGACG-----TTCT---CTGACGGTGCTGCGGTAGAGCAAGTATG-TTGGG----ACCCGAAAGATGGTGAACTATGCCTGAATAGGGCGAAGCCAGAGGAAACTCTG-GTG-GAGGCTCGTAGCGA-TTCTGACGTGCAAATCGA-TCGTCAAATTTGGG
>Fomitiporella_sinica
ACG-A------G--------T-TTT----G-----A---------A----A--------G-C-------GG-A--G-G--C----------------------------------------------------------------------------------------------------------------------------T----T-G-TT-GCTG--G----T-----G----------C-------G---------------------GA-----------------A---A----------C----G---TA-----C-A---T---G-TG-CA----------------------------------------C-G-G--------------C----------------------------------------C-T----T------C-G-T-G---CTC-----------------A-A-T-------CC-----A---------------C----T-------C--AA-----C-------CC-C------TGTG-CA---C------------------------------C--------------------------------------------------------------------------T-TGCG--------------------AAG------------C-T----------------------------------------A------------------------GTAG-----C----------------------------T-T--------------------------------------C-------TC-------T-CTCTCTCTATCTG-------------------C---TCGTTCTGT-----A-TCC-----TCTTT------------------------------------------------------------------------------------------------------------------------------------------------------------------------------------------------------G-------------------------------------ACT------GGTAT-----G-----------------------------------TAA-G-----------AG---------------------------------------CCCTGCCTTG-----------------------------------------------------------------------------------------------------------------------------------------------------TGC-----------GG--GTTCAAA-CT-T--------AA--CT---CGGT---------------TGA-------AG-TGGG---------------------------------------GGGG-AGGAAC-----------------------------------------------------------------------------------------------------------------------------------------AGTGCAAG---------------------------------------GA------G---------GTGGT-G------AA--------------------------GC-G-A----------A--C---G----C-----TT--------TGA-------------------TT------------------TT-T---A-T--------T--AC-------A-------AA---C---C----------CA--C--T-GT-----AA-T-G-T--C---T-TGT-TGAA--T--G-----T-----A--A-TG------CT-C-C----T---T-G-T-----------GAGC----G----A---A-A-----C---G--A------AA---TACAACTTT---CAACAACGGATCTCTTGGCTCTCG-CATCGATGAAGAACGCAGCG-AAATGCG-----ATAA-GTAATGTGAATTGCAGAA-TT-CAGTGAATCATCGAATCTTTG-AACGCACCTTGCGCCCCTTGG--TAT-T-C-CGAGGGGCATGCCTG-TTTGAGTGTCATG-TT-AA--TCTC--AAA-C-C--T--C-------G-G-G-T---------C---------T------T-------------TT--------------T----------AAC----------TA----------G---------AGA--C-------C----T---G--T------TCGG---T-T-TGG-A-C--TT--GGAG-G---T-T------------AAC------TGCTGG-------C-T-------C-C-----C-----------------------------------------T----------------------------TC---------------T-G-T---G--GT-CG-GCTCCTCTGAAATGCATT-------AG----C--TG-GA------------------------C-TT-----TG--G--------TT-----C-GC-----A-----------T-----CC----------A-CG-G-T---GTAAT---AG------T-------A--ACT--------------TGT-----A-T---------TC--G-CC----------G--G--G--TG--------------C-----------------TT-----------------------G-C-C-----TAG-------G-------------------G----------AG-T------CC----------------------------GC-T--T--------C-T-AA-----T-C----------------GCC-------------CC------------------------------------CTCGGG-C-AA--------GG-T-----------------CT-CCT-----------TTTGTGACC-TTC---------------T-TGAACAC---------------------T-TGACCTCCCCTAG-TAACTGCG--AGTG-AAGC-G-GGAAG-AGCTCAAA-TTT-AAAATCTG-GC---G---G--T-C------TT-GGCCGT-CCGAGTTGTAACCTGGAG-GA--GCG-TT-TTCCGTGTCG-GA-CC--GTGTACAAGTCTCCTGGA-ACGG-AGCGTCATAGAGGGTGAGAATCCCGTCCA-TGACACGG-A-C-G-C-CCGA-TG----C-TTTGT--GA-TACGC-TCCCGAAGAGTCGCGTTGTTTGGGAATGCAGCGCAAAAT-GGGTGGTAAATTCCATCTAAAGCTAAATATTGGCGA-GAGACCGATAGCGAACAAGTACCGTGAGGGAAAGATGAAAA-GCACTTTG-G-AAAGAGAGTTAAACAGTAC-GTGAAATTGTT--GAAAGGGAAACGCTTG-AAGTCAGTCGCGTCC-G-GTGGAACT-CAGCC-TT--G------C----T-------T-----C------G------GCCT-----GGTGTACTT-TCC-T-C--T--G-G-ACGGGTC-AACATCAA-TTTC-AA-CC----GGTGGACAAGG-G-CG-A--GGGG--AATGTAGCG-----TT----GT---TT--C-GGCGACGTG---TTATAG-CCC-CT-CGC-C-GTAT-GCACC-GGCC-GGGATTGA-GG-A-----CCGC-AGCACGCC-C------T----T--------G---T--------GG----CC-------GGG--G------------------------------T----T--C-G-CCC--AC-G-T---A--C-CGTGCTT-AGGAT-GTTGGC-ATAAT-GGCTTTAAGC--GACCCGTCTTGAAACACGG-ACCAAGG-AGTCTAACATGCCTGCGAGTGTTCGG--GT-GG-AAAA-CCC--TTGCGCGTAACG-AAAGTG-AA-A-G---TTGGGA--G-CC------TCC------------------G--------CAA------GGGGGTGCA-CCGACGCCCGG-CCCTGACG-----TTCT---CTGACGGTGCTGCGGTAGAGCAAGTATG-TTGGG----ACCCGAAAGATGGTGAACTATGCCTGAATAGGGCGAAGCCAGAGGAAACTCTG-GTG-GAGGCTCGTAGCGA-TTCTGACGTGCAAATCGA-TCGTCAAATTTGGG
>Fomitiporella_subinermis
ACG-A------G--------T-TTT----G-----A---------A----G--------G-C-------GA-G--A-G--T----------------------------------------------------------------------------------------------------------------------------T----T-G-TC-GCTG--G----T-----G----------C-------G---------------------GA-----------------A---A----------C----G---CG-----C-A---T---G-TG-CA----------------------------------------C-G-A--------------C----------------------------------------T-T----T------C-G-T-G---CTC-----------------A-A-T-------CC-----A---------------C----T-------C--AA-----C-------CC-C------TGTG-CA---C------------------------------C-----------------------------------------------------------------------T--T-TGCG--------------------AAG------------C-T----------------------------------------A------------------------GTAG-----C----------------------------T-T--------------------------------------C-------TC-------T-TTTC-----------------------------------TTGTTC-----T-GTC-----TTGAC------------------------------------------------------------------------------------------------------------------------------------------------------------------------------------------------------G-------------------------------------ACT-------GTAT-----G-----------------------------------TGAG----------------T------------------------------------GCTTGCCTTGT----------------------------------------------------------------------------------------------------------------------------------------------------TGC-----------GA-GGTTC--A-CT-T------------------GGT---------------CGG-------AG-GGGT---------------------------------------GG--------------------------------------------------------------------------------------------------------------------------------------------------------AA---------------------------------------GG------A-----------AGG-G------GA--------------------------GC-G-A----------A--C---G----C-----TT--------TGA--------------------C------------------TT-T---A-T--------T--AC-------A-------AA---C---T----------CA--T--T-GT-----AA-T-G-T--C---T-TGT-CGAA--T--G-----T-----A--A-TG------CT-C-C----T---T-G-T-----------GGGC----G----A---A-A-----T---G--A------AA---TACAACTTT---CAACAACGGATCTCTTGGCTCTCG-CATCGATGAAGAACGCAGCG-AAATGCG-----ATAA-GTAATGTGAATTGCAGAA-TT-CAGTGAATCATCGAATCTTTG-AACGCACCTTGCGCCCCTTGG--TAT-T-C-CGAGGGGCATGCCTG-TTTGAGTGTCATG-TT-AA--TCTC--AAA-C-C--T--C-------A-A-G-T---------C---------T------T-------------TC--------------T--T------AACT----------GA----------A---------GGG--C-------T----C---G--G------TCGG---T-T-TGG-A-C--TT--GGAG-G---T-T-------------AC------TGCTGG-------C-T-------T-C-----A-----------------------------------------T----------------------------TT---------------T-G-T---A--GT-CG-GCTCCTCTGAAATGCATT-------AG----C--TG-GA------------------------C-TT-----TG--G--------TT-----C-GC-----A----------TT-----TT----------A-CG-G-T---GTAAT---AG------T-------A--ACAA---------CAA-CTT-----G-T---------TC--G-CC----------G--G--G--TG--------------C-----------------TT-----------------------G-C-C-----TAA-------G-------------------G----------AG-T------CC----------------------------GC-T--T--------C-T-AA-----T-C----------------GCC-------------CCG-TTAGTA---------------------------AAAGGGG-C-AA--------GG-A-----------------GT-----------------AATCC-T-TTC---------------A-TGAACAC----T----------------T-TGACCTCCCCTAG-TAACTGCG--AGTG-AAGC-G-GGAAG-AGCTCAAA-TTT-AAAATCTG-GC---G---G--T-C--T---CT-GGCCGT-CCGAGTTGTAACCTGAAG-GA--GCG-TT-TTCCGCGTCG-GA-CC--GTGTACAAGTCTCCTGGA-ACGG-AGCGTCATAGAGGGTGAGAATCCCGTCCA-TGACACGG-A-C-G-C-CCGA-TG----C-TTTGT--GA-TACGC-TCCCGAAGAGTCGCGTTGTTTGGGAATGCAGCGCAAAAT-GGGTGGTAAATTCCATCTAAAGCTAAATATTGGCGA-GAGACCGATAGCGAACAAGTACCGTGAGGGAAAGATGAAAA-GCACTTTG-G-AAAGAGAGTTAAACAGTAC-GTGAAATTGTT--GAAAGGGAAACGCTTG-AAGTCAGTCGCGTCT-T-GTGGAATT-CAGCC-TT--G------C----T-------T-----C------G------GCCT-----GGTGTACTT-TCC-G-C--T--A-G-ATGGGTC-AACATCAA-TTTT-GG-CC----GGTGGACAAGG-G-CG-A--GGGG--AATGTAGCG-----TC----GT---TT--C-GACGACGTG---TTATAG-CCC-CT-TGT-C-GCAT-ACACC-GGCC-GGGATTGA-GG-A-----CCGC-AGCGCGCC-C------T----T--------G---T--------GG----CC-------GGG--G------G----------------------TT----C--G-C-CCC--AC-G-T---A--C-CGCGCTT-AGGAT-GTTGGC-ATAAT-GGCTTTAAGC--GACCCGTCTTGAAACACGG-ACCAAGG-AGTCTAACATGCTTGCGAGTGTTCGG--GT-GG-AAAA-CCC--TTGCGCGTAATG-AAAGTG-AA-A-G---TTGGGA--G-CC------TCC------------------G--------CAA------GGGGGTGCA-CCGACGCCCGG-CCCTGACG-----TTCT---CTGACGGTGCTGCGGTAGAGCAGGTATG-TTGGG----ACCCGAAAGATGGTGAACTATGCCTGAATAGGGCGAAGCCAGAGGAAACTCTG-GTG-GAGGCTCGTAGCGA-TTCTGACGTGCAAATCGA-TCGTCAAATTTGGG
>Fomitiporella_umbrinella
-----------------------------------------------------------G-C-------GG-A--G-G--C----------------------------------------------------------------------------------------------------------------------------T----T-G-TTGGCTG--G----T-----G----------C-------G---------------------GA-----------------A---A----------C----G---TA-----C-A---T---G-TG-CG----------------------------------------C-G-G--------------C----------------------------------------C-T----T------T-T-T-G---CTC-----------------A-A-T-------CC-----A---------------C----T-------C--AA-----C-------CC-C------TGTG-CA---C------------------------------C--------------------------------------------------------------------------T-TGCA--------------------AAG------------T-T----------------------------------------A------------------------GTAG-----C----------------------------T-T--------------------------------------C-------CC-------T-CTCTCTCTATCTG-------------------T---TYGTTCTGT-----A-TCC-----TCTTT------------------------------------------------------------------------------------------------------------------------------------------------------------------------------------------------------G-------------------------------------ACT-------GTAT-----G-----------------------------------TAA-G-----------GG----------------------------------------CTTGCCTTG-----------------------------------------------------------------------------------------------------------------------------------------------------TGC-----------GG-G-TTCAAA-CT-T------------------GGT---------------CGA-------GG-GGGG---------------------------------------GAAG-AAGGAC-----------------------------------------------------------------------------------------------------------------------------------------CGGTGCAA---------------------------------------GA------A-----------AGT-G------AA--------------------------GT-G-A----------A--C---A----C-----TT--------TGA-------------------TT------------------TT-T---A-T--------T--AC-------A-------AA---C---C----------CA--A--T-GT-----AA-T-G-T--C---T-TGT-TGAA--T--G-----T-----A--A-TG------CC-C-C----T---C-G-T-----------GAGC----G----A---A-A-----C---T--A------AA---TACAACTTT---CAACAACGGATCTCTTGGCTCTCG-CATCGATGAAGAACGCAGCG-AAATGCG-----ATAA-GTAATGTGAATTGCAGAA-TT-CAGTGAATCATCGAATCTTTG-AACGCACCTTGCGCCCCTTGG--TAT-T-C-CGAGGGGCATGCCTG-TTTGAGTGTCATG-TT-AA--TCTC--AAA-C-C--A--C-------A-G-G-T---------C---------T------T-------------TT--------------T----------AAC----------TA----------G---------AGA--C-------C----T---G--T------TCGG---T-T-TGG-A-C--TT--GGAG-G---T-T-------------AC------TGCTGG-------C-T-------C-C-----C-----------------------------------------C----------------------------CT---------------T-G-T---A--GT-CG-GCTCCTCTGAAATGCATT-------AG----C--TG-GA------------------------C-TT-----TG--G--------TT-----C-GC-----A-----------T-----CT----------A-CG-G-T---GTAAT---AG------T-------A--ACT--------------TGT-----A-T---------TC--G-CC----------G--G--G--TG--------------C-----------------TT-----------------------G-C-C-----TAG-------A-------------------G----------AG-C------CC----------------------------GC-T--T--------C-T-AA-----T-C----------------GCC-------------CT--------------------------------------CGGG-C-AA--------GG-T-----------------CT-TT-------------TTGTGACC-TTC---------------T-TGAACAC----T----------------T-TGACCTCCCCTAG-TAACTGCG--AGTG-AAGC-G-GGAAG-AGCTCAAA-TTT-AAAATCTG-GC---G---G--T-C------CC-AGCCGT-CCGAGTTGTAACCTGAAG-GA--GCG-TT-TTCCGCGTCG-GA-CC--GTGTACAAGTCTCCTGGA-ACGG-AGCGTCATAGAGGGTGAGAATCCCGTCCA-TGACACGG-A-C-G-C-CCGG-TG----C-TTTGT--GA-TACGC-TCCCGAAGAGTCGCGTTGTTTGGGAATGCAGCGCAAAAT-GGGTGGTAAATTCCATCTAAAGCTAAATATTGGCGA-GAGACCGATAGCGAACAAGTACCGTGAGGGAAAGATGAAAA-GCACTTTG-G-AAAGAGAGTTAAACAGTAC-GTGAAATTGTT--GAAAGGGAAACGCTTG-AAGTCAGTCGCGTCC-G-GTGGAACT-CAGCC-TT--G------C----T-------T-----C------G------GCCT-----GGTGTACTT-TCC-T-C--T--G-G-ACGGGTC-AACATCAA-TTTC-AA-CC----GGTGGACAAGG-G-CG-A--GGGG--AATGTAGCG-----CC----GC---CT--C-GGCGACGTG---TTATAG-CCT-CT-CGC-C-GCAT-GCACC-GGCC-GGGATTGA-GG-A-----CCGC-AGCACGCC-C------T----T--------G---T--------GG----CC-------GGG--G------------------------------T----T--C-G-CCC--AC-G-T---A--C-CGTGCTT-AGGAT-GTTGGC-ATAAT-GGCTTTAAGC--GACCCGTCTTGAAACACGG-ACCAAGG-AGTCTAACATGCCTGCGAGTGTTCGG--GT-GG-AAAA-CCC--TTGCGCGTAATG-AAAGTG-AA-A-G---TTGGGA--G-CC------TCC------------------G--------CGA------GGGGGTGCA-CCGACGCCCGG-CCCTGACG-----TTCT---CTGACGGTGCTGCGGTAGAGCAAGTATG-TTGGG----ACCCGAAAGATGGTGAACTATGCCTGAATAGGGCGAAGCCAGAGGAAACTCTG-GTG-GAGGCTCGTAGCGA-TTCTGACGTGCAAATCGA-TCGTCAAATTTGGG
>Fomitiporella_vietnamensis
ACG-A------G--------T-TCT----G-----A---------A----A--------G-C-------GG-A--G-G--C----------------------------------------------------------------------------------------------------------------------------T----T-G-TT-GCTG--G----T-----G----------C-------G---------------------GA-----------------A---A----------C----G---TA-----C-A---T---G-TG-CG----------------------------------------C-G-G--------------C----------------------------------------C-T----T------T-G-T-G---CTC-----------------A-A-T-------CC-----A---------------C----T-------C--AA-----C-------CC-C------TGTG-CA---C------------------------------C--------------------------------------------------------------------------T-TGCG--------------------AAG------------C-T----------------------------------------A------------------------GTAG-----C----------------------------T---------------------------------------------------------T-TTCTCTCTATCTG-------------------T---TCGTTCTGT-----A-TCC-----TCTTT------------------------------------------------------------------------------------------------------------------------------------------------------------------------------------------------------G-------------------------------------ACT-------GTAT-----G-----------------------------------TGA-G-----------AG---------------------------------------CCTTGCCCTG-----------------------------------------------------------------------------------------------------------------------------------------------------TGC-----------GG-G-TTCAAA-CT-T------------------GGT---------------TGA-------AG-GGCG---------------------------------------GCGG-AAGAAG-----------------------------------------------------------------------------------------------------------------------------------------GGACGGTG---------------------------------------CG------A------------AG-G------AA--------------------------GT-G-A----------A--A---G----C-----TT--------TGA-------------------TT------------------TT-T---A-T--------T--AC-------A-------AA---C---C----------CA--C--T-AT-----AA-T-G-T--C---T-TGT-TGAA--T--G-----T-----A--A-TG------CT-C-C----T---T-G-T-----------GAGC----G----A---A-A-----C---T--A------AA---TACAACTTT---CAACAACGGATCTCTTGGCTCTCG-CATCGATGAAGAACGCAGCG-AAATGCG-----ATAA-GTAATGTGAATTGCAGAA-TT-CAGTGAATCATCGAATCTTTG-AACGCACCTTGCGCCCCTTGG--TAT-T-C-CGAGGGGCATGCCTG-TTTGAGTGTCATG-TT-AA--TCTC--AAA-C-C--A--C-------G-A-G-T---------C---------T------T-------------TT--------------T----------AAC----------TA----------G---------AGG--C-------T----T---G--T------CCGG---T-T-TGG-A-C--TT--GGAG-G---T-T-------------AC------CGCTGG-------C-T-------C-C-----C-----------------------------------------C----------------------------TT---------------T-G-T---A--GT-TG-GCTCCTCTGAAATGCATT-------AG----C--CG-GA------------------------C-TT-----TG--G--------TT-----C-GC-----A-----------T-----CT----------A-CG-G-T---GTAAT---AG------T-------A--ACT--------------TGT-----A-T---------TC--G-CC----------G--G--G--TG--------------C-----------------TT-----------------------G-C-C-----TAG-------G-------------------G----------AG-T------CC----------------------------GC-T--T--------C-T-AA-----T-C----------------GCC-------------CC---TTGGTACAT-----------------TAGTGTACACGGG-C-AG--------GG-T-----------------CT-CT-------------CTGTGACC-TTC---------------T-TGAATAC----T----------------T-TGACCTC-----------------AGTG-AAGC-G-GGAAG-AGCTCAAA-TTT-AAAATCTG-GC---G---G--T-C--T---C--ACCCGT-CCGAGTTGTAACCTGAAG-GA--GCG-TT-TTCTGCGTCG-GA-CC--GTGTACAAGTCTCCTGGA-ACGG-AGCGTCATAGAGGGTGAGAATCCCGTCCA-TGACACGG-A-C-G-C-CCGG-TG----C-TCTGT--GA-TACGC-TCCCGAAGAGTCGCGTTGTTTGGGAATGCAGCGCAAAAT-GGGTGGTAAATTCCATCTAAAGCTAAATATTGGCGA-GAGACCGATAGCGAACAAGTACCGTGAGGGAAAGATGAAAA-GCACTTTG-G-AAAGAGAGTTAAACAGTAC-GTGAAATTGTT--GAAAGGGAAACGCTTG-AAGTCAGTCGCGTCC-G-GTGGAACC-CAGCC-TT--G------C----T-------T-----C------G------GCCT-----GGTGTACTT-TCC-T-C--T--G-G-ACGGGTC-AACATCAA-TTTC-AA-CC----GGTGGACAAGG-G-CG-A--GGGG--AATGTAGCG-----TT----GT---TT--C-GGCGACGTG---TTATAG-CCT-CT-TGT-C-GTAT-GCACC-GGTA-GGGATTGA-GG-A-----CCGC-AGCACGCC-C------T----T--------G---T--------GG----CC-------GGG--G------------------------------T----T--C-G-CCC--AC-G-T---A--C-CGTGCTT-AGGAT-GTTGGC-ATAAT-GGCTTTAAGC--GACCCGTCTTGAAACACGG-ACCAAGG-AGTCTAACATGCCTGCGAGTGTTCGG--GT-GG-AAAA-CCC--CTGCGCGTAATG-AAAGTG-AA-A-G---TTGGGA--G-CC------TCC------------------G--------CAA------GGGGGTGCA-CCGACACCCGG-CCCTGACG-----TTCT---CTGACGGTGCCGCGGTAGAGCAAGTATG-TTGGG----ACCCGAAAGATGGTGAACTATGCCTGAATAGGGCGAAGCCAGAGGAAACTCTG-GTG-GAGGCTCGTAGCGA-TTCTGACGTGCAAATCGA-TCGTCAAATTTGGG
>Fomitiporella_neoarida
ACG-A------G--------T-CTT----G---------------A----A--------G-C-------GG-G--A-G--C----------------------------------------------------------------------------------------------------------------------------C----T-G-TT-GCTG--G----T-----G----------C-------GT--------------------GC-----------------T---G----------C----G---TA-----C-A---T---G-TG-CA----------------------------------------C-G-G--------------C----------------------------------------T-T----T------C-G-T-GCT-CTC-----------------A-A-T-------CC-----A---------------C----T-------C--AA-----C-------CC-C------TGTG-CA---C------------------------------T-----------------------------------------------------------------------T--C-TGCA--------------------AAG-----T------T-T----------------------------------------A------------------------GTAG-----C----------------------------C-T--------------------------------------T-------CC-------C-TTTTTAAAC---------------------------CCTCTTTGT-----A-ACC--------------------------------------------------------------------------------------------------------------------------------------------------------------------------------------------------------------------------------------------------TTTTGCT----------------G---CT------------------------------GGACG-------------------------------------------------------------------------------------------------------------------------------------------------------------------------------------------------------------------------CA---------AGTTCG------------------------CGG----------------CGAT-----AAGGAGT------------------------------------------------------------------------------------------------------------TCTTGGA------------------------------------------------------------------------GGGGGGGGG---------------------------------------AG------G-----------GGG-A------GT--------------------------GC-G-A----------A--C---G----C-----TT--------TGA-------------------CT-----------------TTT-T---G-T--------T--AC-------A-------AA---C---G----------CA--T--G-GT------A-T-G-T--C---T-TGT-GGAA--T--G-----T-----A--A-TG------CT-C-C----T---T-G-T-----------GAGC----G----A---A-A-----T---G--A----AATA---TACAACTTT---CAACAACGGATCTCTTGGCTCTCG-CATCGATGAAGAACGCAGCG-AAATGCG-----ATAA-GTAATGTGAATTGCAGAA-TT-CAGTGAATCATCGAATCTTTG-AACGCACCTTGCGCCCCTTGG--TAT-T-C-CGAGGGGCATGCCTG-TTTGAGTGTCATG-TT-AA--TCTC--AAA-C-C--C--C-------A-A-G-T---------C---------T------T-------------TT--------------T--TT-------------------TA----------T---------TGA--C-------T----T---G--G------TTGG---T-T-TGG-A-C--TT--GGAG-G---T-T-------------TGCTG---TGCTGG-----------------------------------------------------------------T-T----------------------------TC---------------W-G-T---A--GT-CG-GCTCCTCTGAAATGCATT-------AK----C--TG-GA------------------------C-TT-----TG--G--------TT-----C-GC-----A-----------T-----TT----------A-CG-G-T---GTAAT---AG------T-------A--AAAAAAT-----GAAA-CTT-----G-T---------TC--G-CC--G-------G--A--G--TG--------------C-----------------TT-----------------------G-C-C-----TAA-------G-------------------G----------AG-T------CT----------------------------GC-T--T--------C-T-AA-----C-C----------------GCC-------------CT---AACT-----------------------------TACGGG-C-AA--------GG-T-----------------CT--------------ATGTTTGACC-TTC---------------T-TGAACAC----T----------------T-TGACCTC-----------------AGTG-AAGC-G-GGAAG-AGCTCAAA-TTT-AAAATCTG-GC---G---G--T-C--T---CC-GGCCGT-CCGAGTTGTAACCTGGAG-GA--GCG-TT-TTCCGCGTCG-GA-CC--GTGTACAAGTCTCCTGGA-ACGG-AGCGTCATAGAGGGTGAGAATCCCGTCCA-TGACACGG-A-CGT-C-CCGA-TG----C-TTTGT--GATTGCGC-GCCCGAAGAGTCGCGTTGTTTGGGAATGCAGCGCAAAAT-GGGTGGTAAATTCCATCTAAAGCTAAATACTGGCGA-GAGACCGATAGCGAACAAGTACCGTGAGGGAAAGATGAAAA-GCACTTTG-G-AAAGAGAGTTAAACAGTAC-GTGAAATTGTT--GAAAGGGAAACGCTTG-AAGTCAGTCGCGTCT-T-GCGGAACT-CAACC-TG--G------C----T-------T-----C------G------GCCT-----GGTGTACTT-TCC-G-T--C-GA-G-ACGGGTC-AACATCAA-TTTC-GC-GC----GGCGGACAAGG-G-CG-A--GGGG--AATGTAGCG-----TC----GC---TT--C-GGCGACGTG---TTATAG-CCC-CT-CGT-C-GGAT-ACGCC-GGGC-GGGATTGA-GG-A-----CCGC-AGCGCGCC-C------T----T--------G---T--------GG----CC-------GGG---------G----------------------TT----C--G-T-CCC--AC-G-T---C--A-CGCGCTT-AGGAT-GTTGGC-ATAAT-GGCTTTAAGC--GACCCGTCTTGAAACACGG-ACCAAGG-AGTCTAACATGCTTGCGAGTGTTCGG--GT-GG-AAAA-CCC--TTGCGCGCAATG-AAAGTG-AA-A-G---TTGGGA--G-CC------TCC------------------G--------CGA------GGGGGTGCA-CCGACGCCCGG-CCCTGAAG-----TGCT---CTGACGGTGCTGCGGTAGAGCAGGCGTG-TTGGG----ACCCGAAAGATGGTGAACTATGCCTGAATAGGGCGAAGCCAGAGGAAACTCTG-GTG-GAGGCTCGTAGCGA-TTCTGACGTGCAAATCGA-TCGTCAAATTTGGG
>Fomitiporella_piptadeniae
--------------------------------------------------------------------------------T----------------------------------------------------------------------------------------------------------------------------T----T-G-TA-GCTG--G----C-----G----------C-------GCGGA-----------------GA-----------------C---G----------C----G---TG-----C-A---T---G-TG-CA----------------------------------------C-G-G--------------C----------------------------------------T-T----T------C-GTT-A---CTC-----------------A-A-T-------CC-----A---------------C----T-------C--AC-----C-------CC-C-----TTGTG-CA---C------------------------------C-----------------------------------------------------------------------T--T-TGCA--------------------AAG------------T-CG---------------------------------------A------------------------GTAG-----C----------------------------C-T--------------------------------------C-------CT-------T-TATG------------------------------------------------------------------------------------------------------------------------------------------------------------------------------------------------------------------------------------------------------------------GA---------------------------------------------TGGTTTTT---G-----------------------------------GGGCG-----------AA------------------------------------------------------------------------------------------------------------------------------------------------------------------------------------------------------CGT---T-----------------A-TTAT----------------------------------------------AG--------------------------T------------------------------------------------------------------------------TC--------------------------------------------------------------------------------------------------------------------------------------------G-----------CGG-G------AG--------------------------GC-G-A----------A--A---G----C-----TT--------TGA-------------------AC---------------------T---C-T--------T--AC-------A-------AA---C---G----------CA--T--T-GT------A-T-G-T--C---T-TGT--GAA--T--G-----T-----A--A-TG------CT-C-C---TT---T-G-T-----------GGGC----G----A---A-A-----T---G--A------AA---TACAACTTT---CAACAACGGATCTCTTGGCTCTCG-CATCGATGAAGAACGCAGCG-AAATGCG-----ATAA-GTAATGTGAATTGCAGAA-TT-CAGTGAATCATCGAATCTTTG-AACGCACCTTGCGCCCCTTGG--TAT-T-C-CGAGGGGCATGCCTG-TTTGAGTGTCATG-TT-AA--TCTC--AAA-C-C--A--C-------A-A-G-T---------C---------T------A-------------TT--------------A--T------------------------------------------AGA--C-------T----T---G--G------TTGG---T-T-TGG-A-C--TT--GGAG-G---T-TT------------GT------TGCTGG-------C----------------------------------------------------------------------------------------TT---------------A-C-A---A--GT-CG-GCTCCTCTGAAATGCATT-------AG----C--TG-GA------------------------C-TT-----TG--G--------TT-----C-GC-----A-----------T-----TT----------A-YG-G-T---GTAAT---AG------T-------A--A----------------CTT-----G-T---------TC--G-CC--G-------G--G--G--TG--------------C-----------------TT-----------------------G-C-C-----TAA-------G-------------------A----------AG-T------CT----------------------------GC-T--T--------C-T-AA-----T-C----------------GCC-------------CT---CCTT-----------------------------CCCGGG-C-AA--------GG-T-----------------CT------------------TTGACC-TTC---------------T-TGAACAC----T----------------T-TGACCTC------------------------GC-G-GGAAA-AGCTCAAA-TTT-GAAATCTG-GC---G---G--T-C--T---TT-GGCCGT-CCGAGTTGTAACCTGGAG-GA--GCG-CT-TTCCGCGCCG-GA-CC--GTGTACAAGTCTCCTGGA-ACGG-AGCGTCATAGAGGGTGAGAATCCCGTCCA-TGACACGG-A-C-G-C-CCGG-TG----C-TTTGT--GATTGCGC-CCCCGAAGAGTCGCGTTGTTTGGGAATGCAGCGCAAAAT-GGGTGGTAAATTCCATCTAAAGCTAAATATTGGCGA-GAGACCGATAGCGAACAAGTACCGTGAGGGAAAGATGAAAA-GCACTTTG-G-AAAGAGAGTTAAACAGTAC-GTGAAATTGTT--GAAAGGGAAACGCTTG-AAGTCAGTCGCGTCG-C-ATGGAACT-CAGCC-TG--G------C----C-------T-----C------G------GYCT-----GGTGTACTT-TCC-G-T--G--C-G-ACGGGTC-AACATCAA-TTTC-GG-GC----GGCGGACAAGG-G-CG-A--GGGG--AATGTAGCG-----TC----GC---TT--C-GGYGGCGTG---TTATAG-CCC-CT-TGT-C-GTAT-ACGCC-GTGC-GGGATTGA-GG-A-----CCGC-AGCGCGCC-C------T----T--------G---T--------GG----CC-------GGG--G-----------------------------TT-------C-G-CCC--AC-G-T---C--A-CGCGCTT-AGGAT-GTTGGC-ATAAT-GGCTTTAAGC--GACCCGTCTTGAAACACGG-ACCAAGG-AGTCTAACATGCTTGCGAGTGTTCGG--GT-GG-AAAA-CCC--TTGCGCGGAATG-AAAGTG-AA-A-G---TTGGGA--G-CC------TCC------------------G--------CGA------GGGGGTGCA-CCGACGCCCGG-CCCTGAAG-----TTCT---CTGACGGTGCTGCGGTAGAGCAGGTGTG-TTGGG----ACCCGAAAGATGGTGAACTATGCCTGAATAGGGCGAAGCCAGAGGAAACTCTG-GTG-GAGGCTCGTAGCGA-TTCTGACGTGCAAATCGA-TCGTCAAATTTGGG
>Fomitiporella_resupinata
ACG-A------G--------T-TTT----G-----A---------A----A--------G-C-------GG-G--A-G--C----------------------------------------------------------------------------------------------------------------------------T----T-G-TT-GCTG--G----T-----G----------C-------G---------------------GA-----------------A---G----------C----G---CA-----C-A---T---G-TG-CA----------------------------------------C-G-G--------------C----------------------------------------T-T----T------C-G-T-G---CTC-----------------A-A-T-------CC-----A---------------C----T-------C--AA-----C-------CC-C------TGTG-CA---C------------------------------C-----------------------------------------------------------------------T--T-TGCG--------------------AAG------------T-T----------------------------------------A------------------------GTAG-----C----------------------------T-T--------------------------------------T-------CT-------T-TTCT-----------------------------------TTTATC-----T---------------------------------------------------------------------------------------------------------------------------------------------------------------------------------------------------------------------------------------------------------GGCT-------GTAT-----G-----------------------------------GGA------------------------------------------------------GCTTGCTCTGT---------------------------------------------------------------------------------------------------------------------------------------------------GCGC-----------GA--GTTC--A-CT-T------------------GGT---------------CGG-------AG-GGAGA-----------------------------------------------------------------------------------------------------------------------------------------------------------------------------------------------------------------------------------------GA------G-----------AGG-G------AA--------------------------GA-G-A----------A--C---G----C-----TT--------TGA--------------------T------------------TT-T---A-T--------T--AC-------A-------AA---C---T----------CA--T--T-GT------A-T-G-T--C---T-TGT-GGAA--T--G-----T-----A--A-TG------CT-C-C----T---T-G-T-----------GGGC----G----A---A-A-----T---G--A------AA---TACAACTTT---CAACAACGGATCTCTTGGCTCTCG-CATCGATGAAGAACGCAGCG-AAATGCG-----ATAA-GTAATGTGAATTGCAGAA-TT-CAGTGAATCATCGAATCTTTG-AACGCACCTTGCGCCCTTTGG--TAT-T-C-CGAAGGGCATGCCTG-TTTGAGTGTCATG-TT-AA--TCTC--AAA-C-C--C--C-------A-A-G-T---------C---------T------T-------------TC--------------T--T------AATC----------GA----------A---------AGA--C-------T----C---G--G------TCGG---T-T-TGG-A-C--TT--GGAG-G---T---------------CC------TGCTGG-------C-T-------C-C--------------------------------CCA--T-------T-T----------------------------TT---------------T-G-T---A--GT-CG-GCTCCTCTGAAATGCATT-------AG----C--TG-GA------------------------C-TT-----TG--G--------TT-----C-GC-----A-----------T-----TT----------G-CG-G-T---GTAAT---AG------T-------A--AT-----------AAA-CTT-----G-T---------TC--G-CC----------G--G--G--TG--------------C-----------------TT-----------------------G-C-C-----TAA-------A-------------------G----------AG-T------CT----------------------------GC-T--T--------C-T-AA-----T-C----------------GCC-------------CG---CCTTT------------------------------TGGG-C-AA--------GG-T-----------------CT-CC--------------CTCGACC-TTC---------------T-TGAACAC----T----------------T-TGACCTCCCCTAG-TAACTGCG--AGTG-AAGC-G-GGAAA-AGCTCAAA-TTT-AAAATCTG-GC---G---G--T-C--T---CT-GGCCGT-CCGAGTTGTAACCTGGAG-GA--GCG-TT-TTCCGCGTCG-GA-CC--GTGTACAAGTCTCCTGGA-ACGG-AGCGTCATAGAGGGTGAGAATCCCGTCCA-TGACACGG-A-C-G-C-CCGA-TG----CTTTTGT--GA-TACGC-TCCCGAAGAGTCGCGTTGTTTGGGAATGCAGCGCAAAAT-GGGTGGTAAATTCCATCTAAAGCTAAATATTGGCGA-GAGACCGATAGCGAACAAGTACCGTGAGGGAAAGATGAAAA-GCACTTTG-G-AAAGAGAGTTAAACAGTAC-GTGAAATTGTT--GAAAGGGAAACGCTTG-AAGTCAGTCGCGTCT-T-GTGGAACT-CAGCC-TT--G------C----T-------T-----C------G------GCCT-----GGTGTACTT-TCC-A-T--G--A-G-ACGGGTC-AACATCAA-TTTT-GG-CC----GGTGGACAAAG-G-CG-A--GGGG--AATGTAGCG-----TC----GT---TT--C-GGCGACGTG---TTATAG-CCC-TT-CGT-C-ACAT-ACATC-GGCT-GGGATTGA-GG-A-----CCGC-AGCGCGCC-C------T----T--------G---T--------GG----CC-------GGG--G------------------------------T----T--C-G-CCC--AC-G-T---A--C-CGCGCTT-AGGAT-GTTGGC-ATAAT-GGCTTTAAGC--GACCCGTCTTGAAACACGG-ACCAAGG-AGTCTAACATGCTTGCGAGTGTTCGG--GT-GG-AAAA-CCC--TTGCGCGTAATG-AAAGTG-AA-A-G---TTGGGA--C-CC------TCC------------------G--------CAA------GGGGGTGCA-CCGACGCCCGG-CCCTGACG-----TTCT---CTGACGGTGCTGCGGTAGAGCAAGTATG-TTGGG----ACCCGAAAGATGGTGAACTATGCCTGAATAGGGCGAAGCCAGAGGAAACTCTG-GTG-GAGGCTCGTAGCGA-TTCTGACGTGCAAATCGA-TCGTCAAATTTGGG
>Fomitiporella_mangrovei
ATG-A------G----------TTT----G---------------A----A--------C-C-------GG-G--A-G--C----------------------------------------------------------------------------------------------------------------------------C----T-G-TT-GCTG--G----T-----G----------C-------G---------------------GA-----------------AGC-G----------C----G---CA-----C-A---T---G-TG-CA----------------------------------------C-G-G--------------C----------------------------------------T-T----T------C-G-T-G---CTC-----------------A-A-T-------CC-----A---------------C----T-------C--AA-----C-------CC-C------TGTG-CA---C------------------------------C-----------------------------------------------------------------------T--T-TGCG--------------------AAG------------C-T----------------------------------------A------------------------GTAG-----T----------------------------T-T--------------------------------------T-------TT-------T-CTTC-----------------------------------TTCTTC-----T-CTT-----GATTT-------------------------------------------------------------------------------------------------------------------------------------------------------------------------------------------------------------------------------------------GGCT-------GTAT-----G-----------------------------------CGA------------------------------------------------------GCCTGCCTTGTTTT------------------------------------------------------------------------------------------------------------------------------------------------GCGC-----------GG--GTTC--A-CT-T------------------GGC---------------CGG-------AG-GGAGG---------------------------------------------------------------------------------------------------------------------------------------------------------------------------------------------AGGAG---------------------------------------GA------G-----------GAG-G------GA--------------------------GC-G-A----------A--C---A----C-----TT--------TGA-------------------TT------------------TT-T---A-T--------T--AC-------A-------AA---C---A----------CA--T--T-GT------A-T-G-T--C---T-TGT-GGAA--T--G-----T-----A--A-TG------CT-C-C----T---T-G-T-----------GGGCGAAAG----A---A-A-----T---G--A------AA---TACAACTTT---CAACAACGGATCTCTTGGCTCTCG-CATCGATGAAGAACGCAGCG-AAATGCG-----ATAA-GTAATGTGAATTGCAGAA-TT-CAGTGAATCATCGAATCTTTG-AACGCACCTTGCGCCCCTTGG--TAT-T-C-CGAGGGGCATGCCTG-TTTGAGTGTCATG-TT-AA--TCTC--AAA-C-C--T--C-------G-A-G-T---------C---------T------T-------------TC--------------T--T------AACC----------GG----------A---------GAGACT-------T----C---G--G------CTGG---T-T-TGG-A-C--TT--GGAG-G--AT-C-------------AC------TGCTGG-------C-T-------C-G-----------------------------------CTC-------T-C----------------------------TT---------------T-G-T---A--GT-CG-GCTCCTCTTAAATGCATT-------AG----C--CG-GA------------------------C-TT-----TG--G--------TT-----C-GC-----A-----------T-----TG----------A-CG-G-T---GTAAT---AG------T-------C--ATAT---------AAA-CTT-----G-T---------TC--G-CC--G-------G--G--G--TG--------------C-----------------TT-----------------------G-C-C-----TAA-------A-------------------G----------AG-T------CT----------------------------GC-T--T--------C-T-AA-----T-C----------------GCC-------------CG---TTGTT---------------------------AAATGGG-C-AA--------GG-T-----------------CG-TC-------------GGTTGACC-TTG---------------T-TGAACAC----T----------------T-TGACCTCCCCTAG-TAACTGCG--AGTG-AAGC-G-GGAAG-AGCTCAAA-TTT-AAAATCTG-GC---G---GACT-C--T---CT-GGCCGT-CCGAGTTGTAACCTGAAG-GA--GCG-TT-TTCCGCGTCG-GA-CC--GTGTACAAGTCTCCTGGA-ACGG-AGCGTCATAGAGGGTGAGAATCCCGTCCA-TGGCACGG-A-C-A-C-CCGG-TG----C-TTTGT--GA-TACGC-GCCCGAAGAGTCGCGTTGTTTGGGAATGCAGCGCAAAAT-GGGTGGTAAATTCCATCTAAAGCTAAATATGGGCGA-GAGACCGATAGCGAACAAGTACCGTGAGGGAAAGATGAAAA-GCACTTTG-G-AAAGAGAGTTAAACAGTAC-GTGAAATTGTT--GAAAGGGAAACGCTTG-AAGTCAGTCGCGTCC-C-GTGGAACT-CAGCC-TG--G------C----T-------T-----C------G------GCCT-----GGTGTACTT-TCT-G-C--G-GG-G-ACGGGTC-AACATCAG-TTTC-AC-GC----GGTGGACAAGG-G-CG-A--GGGG--AAGGTAGCG-----TT----GT---TT--C-GGCGACGTG---TTATAG-CCC-CT-TGT-C-GTAT-ACACC-GGGA-GGGACTGA-GG-A-----CGGC-AGCGCGCC-C------T----T--------G---T--------GG----CCG------GGG--G------G----------------------TT----C--A-C-CCC--AC-G-T---A--C-GGCGCTT-AGGAT-GTTGGC-ATAAT-GGCTTTAAGC--GACCCGTCTTGAAACACGG-ACCAAGG-AGTCTAACATGCTTGCGAGTGTTCGG--GT-GG-AAAA-CCC--TTGCGCGTAATG-AAAGTG-AA-A-G---TTGGGA--A-CC------TCC------------------G--------CGA------GGGGGTGCA-CCGACGCCCGG-CCCTGAAG-----TTCA---CTGACGGTGCTGCGGTAGAGCACGTATG-TTGGG----ACCCGAAAGATGGTGAACTATGCCTGAATAGGGCGAAGCCAGAGGAAACTCTG-GTG-GAGGCTCGTAGCGA-TTCTGACGTGCAAATCGA-TCGTCAAATTTGGG
>Fomitiporella_pertenuis
ACG-A------G----------TTT----G-----A---------A----A--------C-C-------GG-G--A-G--T----------------------------------------------------------------------------------------------------------------------------C----T-G-TT-GCTG--G----T-----G----------C-------G---------------------GA-----------------A---G----------C----G---CA-----C-A---T---G-TG-CA----------------------------------------C-G-G--------------C----------------------------------------T-T----T------C-G-T-G---CTC-----------------A-A-T-------CC-----A---------------C----T-------C--AA-----C-------CC-C------TGTG-CA---C------------------------------C-----------------------------------------------------------------------T--T-TGCG--------------------AAG------------C-T----------------------------------------A------------------------GTAG-----C----------------------------T-T--------------------------------------T-------TT-------T-TCTTCTC--------------------------------CTTATT-----T---------------------------------------------------------------------------------------------------------------------------------------------------------------------------------------------------------------------------------------------------------GGCT-------GTAT-----G-----------------------------------GGA------------------------------------------------------GCTTGCCTTGC----------------------------------------------------------------------------------------------------------------------------------------------------TGC-----------GA--GTTC--A-CT-T------------------GGC---------------CGG-------AG----------------------------------------------------------------------------------------------------------------------------------------------------------------------------------------------------GGAG---------------------------------------GA------G-----------GAG-G------GA--------------------------GC-G-A----------A--C---A----C-----TT--------TGA-------------------TT------------------TT-T---A-T--------T--AC-------A-------AA---C---A----------CA--T--T-GT------A-T-G-T--C---T-TGT-GGAA--T--G-----T-----A--A-TG------CT-C-C----T---T-G-T-----------GGGC----G----A---A-A-----T---G--A------AA---TACAACTTT---CAACAACGGATCTCTTGGCTCTCG-CATCGATGAAGAACGCAGCG-AAATGCG-----ATAA-GTAATGTGAATTGCAGAA-TT-CAGTGAATCATCGAATCTTTG-AACGCACCTTGCGCCCCTTGG--TAT-T-C-CGAGGGGCATGCCTG-TTTGAGTGTCATG-TT-AA--TCTC--AAA-N-C--C--C-------G-A-G-T---------C---------T------T-------------TC--------------T--T------AACC----------GA----------A---------AGA--C-------G----C---G--G------CTGG---T-T-TGG-A-C--TT--GGAG-G--AT-T-------------AC------TGCTGG-------C-T-------C-C-----------------------------------------------C----------------------------TT---------------T-G-T---A--GT-CG-GCTCCTCTGAAATGCATT-------AG----C--CG-GA------------------------C-TT-----TG--G--------TT-----C-GC-----A-----------T-----TT----------A-CG-G-T---GTAAT---AG------T-------C--AT-----------AAA-CTT-----G-T---------TC--G-CC--G-------G--G--G--TG--------------C-----------------TT-----------------------G-C-C-----TAA-------A-------------------G----------AG-T------CT----------------------------GC-T--T--------C-T-AA-----T-C----------------GCC-------------CG---TTATT---------------------------AAATGGG-C-AA--------GG-T-----------------CC-TC-------------GGTTGACC-TTC---------------T-TGAACAC----T----------------T-TGACCTC------------------GTG-AAGC-G-GGAAG-AGCTCAAA-TTT-AAAATCTG-GC---G---G--T-C--T---CT-GGCCGT-CCGAGTTGTAACCTGGAG-GA--GCG-TT-TTCCGCGTCG-GA-CC--GTGTACAAGTCTCCTGGA-ACGG-AGCGTCATAGAGGGTGAGAATCCCGTCCA-TGACACGG-A-C-G-C-CCGA-TG----C-TTTGT--GA-TACGC-CCCCGAAGAGTCGCGTTGTTTGGGAATGCAGCGCAAAAT-GGGTGGTAAATTCCATCTAAAGCTAAATATTGGCGA-GAGACCGATAGCGAACAAGTACCGTGAGGGAAAGATGAAAA-GCACTTTG-G-AAAGAGAGTTAAACAGTAC-GTGAAATTGTT--GAAAGGGAAACGCTTG-AAGTCAGTCGCGTCC-C-GTGGAACT-CAGCC-TT--G------C----T-------T-----C------G------GCCT-----GGTGTACTT-TCT-G-C--G--G-G-ACGGGTC-AACATCAA-TTTC-AC-CC----GGTGGACAAGG-G-CG-A--GGGG--AATGTAGCG-----TT----GT---TT--C-GGCGACGTG---TTATAG-CCC-CT-TGT-C-GTAT-ACACC-GGGA-GGGATTGA-GG-A-----CCGC-AGCGCGCC-C------T----T--------G---T--------GG----CC-------GGG--G------------------------------T----T--C-G-CCC--AC-G-T---A--C-CGCGCTT-AGGAT-GTTGGC-ATAAT-GGCTTTAAGC--GACCCGTCTTGAAACACGG-ACCAAGG-AGTCTAACATGCTTGCGAGTGTTCGG--GT-GG-AAAA-CCC--TTGCGCGTAATG-AAAGTG-AA-A-G---TTGGGA--A-CC------TCC------------------G--------CGA------GGGGGTGCA-CCGACGCCCGG-CCCTGAAG-----TTTA---CTGACGGTGCTGCGGTAGAGCAGGTATG-TTGGG----ACCCGAAAGATGGTGAACTATGCCTGAATAGGGCGAAGCCAGAGGAAACTCTG-GTG-GAGGCTCGTAGCGA-TTCTGACGTGCAAATCNA-TCG-----------
>Fomitiporella_tenuissima
ACG-A------G----------TCT----G-----A---------A----A--------C-C-------GG-G--A-G--C----------------------------------------------------------------------------------------------------------------------------C----T-G-TT-GCTG--G----T-----G----------C-------G---------------------GA-----------------G---A----------C----G---CA-----C-A---T---G-TG-CA----------------------------------------C-G-G--------------C----------------------------------------T-T----T------C-G-T-G---CTC-----------------A-A-T-------CC-----A---------------C----T-------C--AA-----C-------CC-C------TGTG-CA---C------------------------------C-----------------------------------------------------------------------T--T-TGCG--------------------AAG------------C-C----------------------------------------A------------------------GTAG-----C----------------------------C-T--------------------------------------T-------TT-------T-TCTCTC---------------------------------TTTATT-----C---------------------------------------------------------------------------------------------------------------------------------------------------------------------------------------------------------------------------------------------------------AGCT-------GTAT-----G-----------------------------------GGA------------------------------------------------------GCTTGCCTTGT----------------------------------------------------------------------------------------------------------------------------------------------------TGC-----------GG--GTTCC-A-CT-T------------------GGC---------------TTG------------------------------------------------------------------------------------------------------------------------------------------------------------------------------------------------------------GAGGG---------------------------------------AG------G-----------AGG-G------AG--------------------------GC-G-A----------A--C---G----C-----TT--------TGA-------------------TT------------------TT-T---A-T--------T--AC-------A-------AA---C---C----------CA--T--T-AT------A-T-G-T--C---T-TGT-GGAA--T--G-----C-----A--A-TG------CT-C-C----T---T-G-T-----------GGGC----G----A---A-A-----T---G--A------AA---TACAACTTT---CAACAACGGATCTCTTGGCTCTCG-CATCGATGAAGAACGCAGCG-AAATGCG-----ATAA-GTAATGTGAATTGCAGAA-TT-CAGTGAATCATCGAATCTTTG-AACGCACCTTGCGCCCCTTGG--TAT-T-C-CGAGGGGCATGCCTG-TTTGAGTGTCATG-TT-AA--TCTC--AAA-C-C--A--C-------G-A-G-T---------C---------T------T-------------TC--------------T--T------AATG----------GA----------G---------GGA--C-------T----C---G--T------CCGG---T-T-TGG-A-C--TT--GGAG-G--AT-T-------------AC------TGCTGG-------C-T-------C-C-----------------------------------------------C----------------------------TT---------------T-G-T---A--GT-CG-GCTCCTCTGAAATGCATT-------AG----C--TG-GA------------------------C-TT-----TG--G--------TT-----C-GC-----A-----------T-----TT----------A-CG-G-T---GTAAT---AG------T-------A--AT-----------AAA-CTT-----G-T---------TC--G-CC--G-------G--G--G--TG--------------C-----------------TT-----------------------G-C-C-----TAA-------G-------------------G----------AG-T------CT----------------------------GC-T--T--------C-T-AA-----T-C----------------GCC-------------CG---TTATT---------------------------TAAAGGG-C-AA--------GG-T-----------------CC-TC-------------GGTTGACC-TTC---------------T-TGAACAC----T----------------T-TGACCTCCCCTAG-TAACTGCG--AGTG-AAGC-G-GGAAG-AGCTCAAA-TTT-AAAATCTG-GC---G---G--T-C--T---CT-GGCCGT-CCGAGTTGTAACCTGGAG-GA--GCG-TT-TTCCGCGTCG-GA-CC--GTGTACAAGTCTCCTGGA-ACGG-AGCGTCATAGAGGGTGAGAATCCCGTCCA-TGACACGG-A-C-G-C-CCGA-TG----C-TTTGT--GA-TACGC-CCCCGAAGAGTCGCGTTGTTTGGGAATGCAGCGCAAAAT-GGGTGGTAAATTCCATCTAAAGCTAAATATTGGCGA-GAGACCGATAGCGAACAAGTACCGTGAGGGAAAGATGAAAA-GCACTTTG-G-AAAGAGAGTTAAACAGTAC-GTGAAATTGTT--GAAAGGGAAACGCTTG-AAGTCAGTCGTGTCC-C-GTGGAACT-CAGCC-TT--G------C----T-------T-----C------G------GCTY-----GGTGTACTT-TCT-G-C--G--G-G-ACGGGTC-AACATCAA-TTTC-AC-CC----GGTGGACAAGG-G-TG-A--GGGG--AATGTAGCG-----TT----GT---TT--C-GGCGACGTG---TTATAG-CCT-CT-TGT-C-GTAT-ACACC-GGGC-GGGATTGA-GG-A-----CCGC-AGCGCGCC-C------T----T--------G---T--------GG----CC-------GGG--G------------------------------T----T--C-G-CCC--AC-G-T---A--C-CGCGCTT-AGGAT-GTYGGC-ATAAT-GGCTTTAAGC--GACCCGTCTTGAAACACGG-ACCAAGG-AGTCTAACATGCTTGCGAGTGTTCGG--GT-GG-AAAA-CCC--TTGCGCGTAATG-AAAGTG-AA-A-G---TTGGGA--A-CC------TCC------------------G--------CGA------GGGGGTGCA-CCGACGCCCGG-CCCTGAAG-----TTTA---CTGACGGTGCTGCGGTAGAGCAAGTATG-TTGGG----ACCCGAAAGATGGTGAACTATGCCTGAATAGGGCGAAGCCAGAGGAAACTCTG-GTG-GAGGCTCGTAGCGA-TTCTGACGTGCAAATCGA-TCGTCAAATTTGGG
>Fomitiporia_uncinata
--------------------------------------------------------------------------------------------------------------------------------------------------------------------------------------------------------------------------------------------------------------------------------------------------------------------------------------------------------------------------------------------------------------------------------------------------------------------------------------------------------------------------------------------------------------------------------------------------------------------------------------------------------------------------------------------------------------------------------------------------------------------------------------------------------------------------------------------------------------------------------------------------------------------------------------------------------------------------------------------------------------------------------------------------------------------------------------------------------------------------------------------------------------------------------------------------------------------------------------------------------------------------------------------------------------------------------------------------------------------------------------------------------------------------------------------------------------------------------------------------------------------------------------------------------------------------------------------------------------------------------------------------------------------------------------------------------------------------------------------------------------------------------------------------------------------------------------------------------------------------------------------------------------------------------------------------------------------------------------------------------------------------------------------------------------------------------------------------------------------------------------------------------------------------------------------------------------------------------------------------------------------------------------------------------------------------------------------------------------------------------------------------------------------------------------------------------------------------------------------------------------------------------------------------------------------------------------------------------------------------------------------------------------------------------------------------------------------------------------------------------------------------------------------------------------------------------------------------------------------------------------------------------------------------------------------------------------------------------------------------------------------------------------------------------------------------------------------------------------------------------------------------------------------------------------------------------------------------------------------------------------------------------------------------------------------------------------------------------------------------------------------------------------------CTGCG--AGTG-AAGC-G-GGATG-AGCTCAAA-TTT-AAAATCTG-GC---A---G--T-C--TT--CT-GGCTGT-CCGAGTTGTAATCTGGAG-AA--GTG-TT-TTCCGTGTTA-GA-CC--GTGCACAAGTCTCCTGGA-ACGG-AGCGTCATAGAGGGTGAGAATCCCGTCCA-TGGCACGG-A-C-C-A-CTAA-TA----CTTTTGT--GA-TACAC-TCTCGAAGAGTCGAGTTGTTTGGGAATRCAGCTCAAAAT-GGGTGGTAAATTCCATCTAAAGCTAAATACAGGCGA-GAGACCGATAGCGAACAAGTACCGTGAGGGAAAGATGAAAA-GCACTTTG-A-AAAGAGAGTTAAACAGTAC-GTGAAATTGTT--GAA--GGGAACGCTTG-AAGTCAGTCGCGTTG-T-GCAGGACT-CAGCC-TT--G------C----C-------TC--TCC------G------GCTT-----GGTGTACTT-TCT-G-T--A--C-A-ACGGGTC-AACATCAA-TTTT-GG-AC----CATGGAAAAAG-G-TGTT--GGGG--AATGTAGCG-----TT----GT---TT--C-GGCAGCGTG---TTATAG-CCC-CT-CGC-T-GGAT-ACATG-GACT-GGGATTGA-GG-A-----ATGC-AGCATGCC-C------T----TTATT----G---T--------GG----TC-------GSG--G------GGGC------------------TTG----C--C-C-CTT--AC-G-A---A--A-CATGCTT-CGGAT-GTTGGC-AGAAT-GGCTTTAAGC--GACCCGTCTTGAAACACGG-ACCAAGG-AGTCTAACATGCTTGCAAGTGTTCGG--GT-GG-AAAA-CCC--TTGCGCGGAATG-AAAGTGAAA-A-G---TTGGGA--G-CC------TCC------------------G--------CAA------GGGGGTGCA-CCGACGCCCGG-CCCTGACG-----TTCT---CTGACGGTGCTGCGGTAGAGCAAGTATG-CTGGG----ACCCGAAAGATGGTGAACTATGCCTGAATAGGGCGAAGCCAGAGGAAACTCTG-GTG-GAGGCTCGTAGCGA-TTCTGACGTGCAAATCGA-TCGTCAAATTTGGG
>Fomitiporia_australiensis
----------------------------------------------------------------------------------------------------------------------------------------------------------------------------------------------------------------------------------------------------------------------------------------------------------------------------------------------------------------------------------------------------------------------------------------------------------------------------------------------------------------------------------------------------------------------------------------------------------------------------------------------------------------------------------------------------------------------------------------------------------------------------------------------------------------------------------------------------------------------------------------------------------------------------------------------------------------------------------------------------------------------------------------------------------------------------------------------------------------------------------------------------------------------------------------------------------------------------------------------------------------------------------------------------------------------------------------------------------------------------------------------------------------------------------------------------------------------------------------------------------------------------------------------------------------------------------------------------------------------------------------------------------------------------------------------------------------------------------------------------------------------------------------------------------------------------------------------------------------------------------------------------------------------------------------------------------------------------------------------------------------------------------------------------------------------------------------------------------------------------------------------------------------------------------------------------------------------------------------------------------------------------------------------------------------------------------------------------------------------------------------------------------------------------------------------------------------------------------------------------------------------------------------------------------------------------------------------------------------------------------------------------------------------------------------------------------------------------------------------------------------------------------------------------------------------------------------------------------------------------------------------------------------------------------------------------------------------------------------------------------------------------------------------------------------------------------------------------------------------------------------------------------------------------------------------------------------------------------------------------------------------------------------------------------------------------------------------------------------------------------------------------------CCCTAG-TAACTGCG--AGTG-AAGC-G-GGAAG-AGCTCAAA-TTT-AAAATCTG-AC---A---G--T-C--TT--CT-GGCTGT-CCGAGTTGTAATCTGGAG-AA--GTG-TT-TTCTGTGTTA-GA-CC--GTGTACAAGTCTCCTGGA-ACGG-AGCGTCATAGAGGGTGAGAATCCCGTCCA-TGACACGG-A-C-A-A-CTGA-TA----C-TTTGT--GA-TACGC-TCTCGAAGAGTCGAGTTGTTTGGGAATGCAGCTCAAAAT-GGGTGGTAAATTCCATCTAAAGCTAAATACAGGCGA-GAGACCGATAGCGAACAAGTACCGTGAGGGAAAGATGAAAA-GCACTTTG-G-AAAGAGAGTTAAACAGTAC-GTGAAATTGTT--GAAAGGGAAACGCTTG-AAGTCAGTCGCATTG-T-ACAGAACT-CAGCC-TT--G------C----C-------T-----T------G------GCTT-----GGTGTACTT-TCT-G-------C-A-ATGGGTC-AACATCAA-TTTT-GG-CC----CATGGAGAAAG-G-TG-G--AGGG--AATGTAGCG-----CT----GT---TT--C-GGCAGCGTG---TTATAG-CCC-TT-CAC-T-GTAT-ACATG-GGCT-GGGATTGA-GG-A-----ACGC-AGCATGCC-C------C----T--------G---T--------GG----CC-------GGG--G------G----------------------TT----C--G-C-CCC--AC-G-T---A--C-CATGCTT-AGGAT-GTTGGC-AGAAT-GGCTTTAAGC--GACCCGTCTTGAAACACGG-ACCAAGG-AGTCTAACATGCTTGCGAGTGTTCGG--GT-GG-AAAA-CCC--TTGTGCGTAATG-AAAGTG-AA-A-G---TTGGGA--A-CC------TCC------------------G--------CAA------GGGGGTGCA-CCGACGCCCGG-CCCTGACG-----TTCT---CTGACGGTGCTGCGGTAGAGCAAGTATG-CTGGG----ACCCGAAAGATGGTGAACTATGCCTGAATAGGGCGAAGCCAGAGGAAACTCTG-GTG-GAGGCTCGTAGCGA-TTCTGACGTGCAAATCGA-TCGTCAAATTTGGG
>Fomitiporia_aethiopica
ACG-A------G--------T-T------G-----G---------A----A------C-G-T--------G-G--A-G--G----------------------------------------------------------------------------------------------------------------------------T----T-G-AT-GCTG--G----T-----G----------C-------A---------------------TA-TA-T------------A---G--------------TG---TA-----C-A---T---G-TG-CT----------------------------------------C-G---------------CC------------------------------------------T----T------C-A-C-A---CTC---------------TTC-A-T-------CC-----A---------------C----T-------C--AA-----C-------CC-C------TGTG-CA---C------------------------------T-----------------------------------------------------------------------T--T-ATCA--------------------GAG------------T--------------------------------------T---A------------------------GTAA-----TAGTATT----------GTGGTG--GCGGC-C-------------------G------------------T-------T--------TGTTA--------------------------------------TTCA-----T---------------------------------------------------------------------------------------------------------------------------------------------------------------------------------------------------------------------------------------------------------TGT------TAGAA------G---C-------------------------G-----GGGTA---------------------------------------------------------------------------------------------------------------------------------------------------------------------------------------------------------------------------------ACT-CTT------T---CTAGC------------TGTAG---------TAA-TAA--------T-AACA-----------------------------ATCT-----TG-G------------------------------------------TT--------------CT-----AC-T-----------------------------------------------------------------------------------------------------------------------------------ACTA--------TTA-C---------------------------------TGT-G-A----------A--C---A----C-----TT--------TGA------------------C-T------------------TT-G---A-CT-----TAT--AC-------A-------AA---C---A----C-----TT--T--G-C-------T-T-G-TT-C---T-TGT--GAA--T--G-----T--GT-A--A-TG------CT-C-C----T---T-G-T-----------GAGT----G----A---A-A-----TACAA--AT------A---TACAACTTT---CAACAACGGATCTCTTGGCTCTCG-CATCGATGAAGAACGCAGCG-AAATGCG-----ATAA-GTAATGTGAATTGCAGAA-TT-CAGTGAATCATCGAATCTTTG-AACGCACCTTGCGCCCCTTGG--TAT-T-C-CGAGGGGCATGCCTG-TTTGAGTGTCATG-TA-AC--TCTC--AAT-C-C--T--C-------T-T-T-T---------T---------C------T-------------TA-------------AT--T--------------------GA--------------------AG--------------------A--G------GGGG---C-T-TGG-A-C--TT--GGAG-G---T-TA------ATATA-CA------TGCTGG-------T--------------------------------------------------------AC-TG----------------------------T---------------T-T-G---T--AT-CG-GCTCCTCTAAAATGCATT-------AG----C--TG-GA------------------------C-TG-----TA--G--------TT-----C-GC-----AT----------T-----GT----------T-TG-G-TGTAGTAAT---AG------T-------T--TTC----------TATCTAT-----A-T---------TC--A-CT--A-------C--A--G--TG--------------C-----------------TT-----------------------G-C-T-----TAG-------A-------------------C----------TG-T------CT----------------------------GC-T--T--------C-T-AA-----C-A----------------GTC-------------TG---CTT----------------------ATG----TGTCGGA-C--A--------GG-T-----------------AC-TCTGTT--------------ACC-TTAAA------TCA-TT-T-GAC-TCC----T----------------T-TGACCTCCCCTAG-TAACTGCG--AGTG-AAGC-G-GGAAG-AGCTCAAA-TTT-AAAATCTG-AC---A---G--T-C--TT--CT-GGCTGT-CCGAGTTGTAATCTGGAG-AA--GYG-TT-TTCTGTGTTA-GA-CC--GTGTACAAGTCTCCTGGA-ACGG-AGCGTCATAGAGGGTGAGAATCCCGTCCA-TGACACGG-A-C-T-A-CTAA-TA----C-TTTGT--GA-TACGC-TCTCGAAGAGTCGAGTTGTTTGGGAATGCAGCTCAAAAT-GGGTGGTAAATTCCATCTAAAGCTAAATACAGGCGA-GAGACCGATAGCGAACAAGTACCGTGAGGGAAAGATGAAAA-GCACTTTG-G-AAAGAGAGTTAAACAGTAC-GTGAAATTGTT--GAAAGGGAAACGCTTG-AAGTCAGTCGCGTTG-T-GCAGAACT-CAGCC-TT--G------C----C-------T-----C------A------GCTT-----GGTGTACTT-TCT-G-C--A--C-A-ACGGGTC-AACATCAA-TTTT-GG-CC----CATGGAGAAAG-G-TG-G--GGGG--AATGTAGCG-----CT----GT---TT--C-GGCAGCGTG---TTATAG-CCC-TC-TAT-G-GTAT-ACATG-GGTT-GGGATTGA-GG-A-----TTGC-AGCACGCC-C------T----T--------G---T--------GG----CC-------GGG--G------G----------------------TT----C--G-C-CCT--AC-G-T---A--C-CGTGCTT-AGGAT-GTTGGC-AGAAT-GGCTTTAAGC--GACCCGTCTTGAAACACGG-ACCAAGG-AGTCTAACATGCTTGCGAGTGTTCGG--GT-GG-AAAA-CCC--TTGTGCGTAATG-AAAGTG-AA-A-G---TTGGGA--A-CC------TCC------------------G--------TAA------GGGGGTGCA-CCGACGCCCGG-CCCTGACG-----TTCT---CTGACGGTGCTGCGGTAGAGCAAGTATG-CTAGG----ACCCGAAAGATGGTGAACTATGCCTGAATAGGGCGAAGCCAGAGGAAACTCTG-GTG-GAGGCTCGTAGCGA-TTCTGACGTGCAAATCGA-TCGTCAAATTTGGG
>Fomitiporia_apiahyna
ACG-A------G--------T-T------G-----G---------A----A------A-G-C--------G-G--A-A--G----------------------------------------------------------------------------------------------------------------------------T----T-G-AT-GCTG--G----T-----G----------C-------A---------------------TA-TA-T-CTT-TTTTG--T---A--------------TG---TA-----C-A---T---G-TG-CT----------------------------------------C-G---------------CC------------------------------------------T----C------C-G-C-T---CTC---------------ATC-A-T-------CC-----A---------------C----T-------C--AA-----C-------CC-C------TGTG-CA---C------------------------------T-----------------------------------------------------------------------T--T-ATCA--------------------GAG------------T--------------------------------------T---A------------------------GTAG-----TAGTAGT---------AATTGTG--GTAGC-C-------------------A------------------T-------T--------TGTTAT------------------------------------ATTCA-----T---------------------------------------------------------------------------------------------------------------------------------------------------------------------------------------------------------------------------------------------------------TGT------TAGAG------A---GGGA--------------------GGA-----GGGTA-----------ATC----------------------------------------------------------------------------------------------------------------------------------------------------------------------------------------------------CGCC---T-------ACC-GCT------T---CTGAC------------AGTTG---------CAA-TAA--------T-AATA-----------------------------ATCT-----TG-G------------------------------------------TA--------------CT-----AC-T-----------------------------------------------------------------------------------------------------------------------------------GC-----------TA-C---------------------------------TAT-G-A----------A--C---A----C-----TT--------TGA------------------C--------------------TT-T---A-TT-----CAT--AC-------A-------AA---C---A----C-----CT--T--G-C-------T-T-G-TT-C---T-TGT--GAA--T--GA----T--GT-A--A-TG------CT-C-C----T---T-G-T-----------GAGT----A----A---A-A-----TACAA--AT------A---TACAACTTT---CAACAACGGATCTCTTGGCTCTCG-CATCGATGAAGAACGCAGCG-AAATGCG-----ATAA-GTAATGTGAATTGCAGAA-TT-CAGTGAATCATCGAATCTTTG-AACGCACCTTGCGCCCCTTGG--TAT-T-C-CGAGGGGCATGCCTG-TTTGAGTGTCATG-TA-AT--TCTC--AAT-C-C--T--C-------T-T-C-T---------T---------C------T-------------TA-------------AT--T--------------------GG--------------------GG--------------------A--A------GGGG---T-T-TGG-A-C--CT--GGAG-G------------TATATGTAA------TGCTGG-------T--------------------------------------------------------AC-TC----------------------------T---------------C-T-G---T--AT-CG-GCTCCTCTCAAATGCATT-------AG----C--TG-GA------------------------C-TG-----TA--G--------TT-----C-GC-----GT----------T-----GT----------T-TG-G-T---GTAAT---AG------T-------C--TTC----------TATTTAT-----A-T---------TC--A-CT--A-------C--A--G--CG--------------C-----------------TT-----------------------A-C-T-----TGG-------A-------------------C----------TG-T------CT----------------------------GC-T--T--------C-C-AA-----T-T----------------GTC-------------CG---CCT----------------------ATG----TGCCGGA-C--A--------GG-T-----------------AC-TCTGTT--------------RCC-TTAAA------TCA-TT-T-GAC-CCC----T----------------T-TGACCTCCCCTAG-TAACTGCG--AGTG-AAGC-G-GGAAG-AGCTCAAA-TTT-AAAATCTG-GC---A---G--T-C--TT--CT-GGCTGT-CCGAGTTGTAATCTGGAG-AA--GCG-TT-TTCTGTGTTA-GA-CC--GTGTACAAGTCTCCTGGA-ACGG-AGCGTCATAGAGGGTGAGAATCCCGTCCA-TGACACGG-A-C-T-A-CTAA-TA----C-TTTGT--GA-TACGC-TCTCRAAGAGTCGAGTTGTTTGGGAATGCAGCTCAAAAT-GGGTGGTAAATTCCATCTAAAGCTAAATACAGGCGA-GAGACCGATAGCGAACAAGTACCGTGAGGGAAAGATGAAAA-GCACTTTG-G-AAAGAGAGTTAAACAGTAC-GTGAAATTGTT--GAAAGGGAAACGCTTG-AAGTCAGTCGCGTTG-T-GCAGAACT-CAGCC-TT--G------C----C-------T-----C------G------GCTT-----GGTGTACTT-TCT-G-C--ACGC-A-ACGGGTC-AACATCAA-TTTT-GG-CC----CATGGAGAAAG-G-TG-G--GGGG--AATGTAGCG-----CT----GT---TT--C-GGCAGCGTG---TTATAG-CCC-TC-CAT-T-GTAT-GCATG-GGCT-GGGATTGA-GG-A-----ACGC-AGCACGCC-C------T----T--------G---T--------GG----CC-------GGG--G------G----------------------TT----C--G-C-CCC--AC-G-T---A--C-TGTGCTT-AGGAT-GTTGGC-AGAAT-GGCTTTAAGC--GACCCGTCTTGAAACACGG-ACCAAGG-AGTCTAACATGCTTGCGAGTGTTCGG--GT-GG-AAAA-CCC--TTGTGCGTAATG-AAAGTG-AA-A-G---TTGGGA--A-CC------TCC------------------G--------CAA------GGGGGTGCA-CCGACGCCCGG-CCCTGACG-----TTCT---CTGACGGTGCTGCGGTAGAGCAAGTATG-CTAGG----ACCCGAAAGATGGTGAACTATGCCTGAATAGGGCGAAGCCAGAGGAAACTCTG-GTG-GAGGCTCGTAGCGA-TTCTGACGTGCAAATCGA-TCGTCAAATTTGGG
>Fomitiporia_baccharidis
ACG-A------G--------T-T------G-----G---------A----A------T-G-T--------G-GA-A-G--G----------------------------------------------------------------------------------------------------------------------------T----T-G-AT-GCTG--G----T-----G----------CC------A---------------------TA-CA------------------G--------------TG---CA-----C-A---T---G-TG-CT----------------------------------------C-G---------------CC------------------------------------------T----C------C-G-C-T---CTC---------------TTC-A-T-------CC-----G---------------C----T-------C--AA-----C-------CC-C------TGTG-CA---C------------------------------T-----------------------------------------------------------------------T--T-ATCA--------------------GAG------------T--------------------------------------T---A------------------------GTAG-----TAGTTGT---------CGTTGTG--GTGGC-C-------------------A------------------T-------T--------CGTTAT------------------------------------ATTCA-----T---------------------------------------------------------------------------------------------------------------------------------------------------------------------------------------------------------------------------------------------------------TGT------CAGAT------A---------------------------------------A---------------------------------------------------------------------------------------------------------------------------------------------------------------------------------------------------------------------C---T-------GCT-GTT------T---CTGAC------------AGTTG-------------TAA--------T-AATA-----------------------------ATCT-----TG-G------------------------------------------TT--------------CT-----AC-T-----------------------------------------------------------------------------------------------------------------------------------GC-----------TA-C---------------------------------TAT-G-A----------A--C---A----C-----TT--------TGA------------------C--------------------TT-T---A-TT-----TAT--AC-------A-------AA---C---A----C-----TT--T--G-C-------T-T-G-TT-C---T-TGT--GAA--T--G-----T--GT-A--A-TG------CT-C-C----T---T-G-T-----------GAGC----A----A---A-A-----TACAA--AT-----AA---TACAACTTT---CAACAACGGATCTCTTGGCTCTCG-CATCGATGAAGAACGCAGCG-AAATGCG-----ATAA-GTAATGTGAATTGCAGAA-TT-CAGTGAATCATCGAATCTTTG-AACGCACCTTGCGCCCCTTGG--TAT-T-C-CGAGGGGCATGCCTG-TTTGAGTGTCATGTTA-AT--TCTC--AAT-C-C--T--C-------C-T-C-T---------T---------C------T-------------TA-------------AT--TT-----------------AAGG--------------------AG--------------------A--A------GGGG---C-T-TGG-A-C--CT--GGAG-G-------------------CA------TGCTGG-------T--------------------------------------------------------AC-TG----------------------------T---------------C-T-G---T--AT-CG-GCTCCTCTCAAATGCATT-------AG----C--TG-GA------------------------C-TG-----TA--G--------TT-----C-GC-----GT----------T-----GT----------T-TG-G-T---GTAAT---AG------T-------C--TTCT--------ATATCTAT-----A-T---------TC--A-CT--A-------C--A--G--TG--------------C-----------------TT-----------------------A-C-T-----TGG-------A-------------------C----------TG-T------CT----------------------------GC-T--T--------C-C-AA-----C-C----------------GTC-------------TG---CCT----------------------ATG----TGCTAGA-C--A--------GG-T-----------------AC-TCTGTT--------------GCC----------------TT-T-GAC-CCC----T----------------T-TGACCTCCCCTAG-TAACTGCG--AGTG-AAGC-G-GGAAG-AGCTCAAA-TTT-AAAATCTG-GC---A---G--T-C--CT--CT-GGCTGT-CCGAGTTGTAATCTGGAG-AA--GTG-TT-TTCTGTGTTA-GA-CC--GTGTACAAGTCTCCTGGA-ACGG-AGCGTCATAGAGGGTGAGAATCCCGTCCA-TGACACGG-A-C-G-A-CTAA-TA----C-TTTGT--GA-TACGC-TCTCAAAGAGTCGAGTTGTTTGGGAATGCAGCTCAAAAT-GGGTGGTAAATTCCATCTAAAGCTAAATACAGGCGA-GAGACCGATAGCGAACAAGTACCGTGAGGGAAAGATGAAAA-GCACTTTG-G-AAAGAGAGTTAAACAGTAC-GTGAAATTGTT--GAAAGGGAAACGCTTG-AAGTCAGTCGCGTTG-T-GCAGAACT-CAGCC-TT--G------C----C-------T-----CT----TG------GCTT-----GGTGTACTT-TCT-G-C--ACAA-A-ACGGGTC-AACATCAA-TTTT-GG-TC----CATGGAGAAAG-G-TG-G--AGGG--AATGTAGCG-----CT----GT---TT--C-GGCAGCGTG---TTATAG-CCC-TC-TGC-T-GTAT-ACATG-GGTT-GGGATTGA-GG-A-----ACGC-AGCACGCC-C------T----T--------G---T--------GG----CC-------GGG--G------G----------------------TT----C--G-C-CCC--AC-G-T---A--C-CGTGCTT-AGGAT-GTTGGC-AGAAT-GGCTTTAAGC--GACCCGTCTTGAAACACGG-ACCAAGG-AGTCTAACATGCTTGCGAGTGTTCGG--GT-GG-AAAA-CCC--TTGTGCGTAATG-AAAGTG-AA-A-G---TTGGGA--A-CC------TCC------------------G--------CAA------GGGGGTGCA-CCGACGCCCGG-CCCTGACG-----TTCT---CTGACGGTGCTGCGGTAGAGCAAGTATG-CTGGG----ACCCGAAAGATGGTGAACTATGCCTGAATAGGGCGAAGCCAGAGGAAACTCTG-GTG-GAGGCTCGTAGCGA-TTCTGACGTGCAAATCGA-TCGTCAAATTTGGG
>Fomitiporia_bakeri
ACG-A------G--------T-T------A-----G---------A----A------C-G-T--------G-G--A-G--G----------------------------------------------------------------------------------------------------------------------------T----T-G-AT-GCTG--G----T-----G----------C-------A---------------------TA-TA-T-AT----ATA--T---G--------------TG---TA-----C-A---T---G-TG-CT----------------------------------------C-A---------------CT------------------------------------------T----T------C-A-C-A---CTC---------------TTC-A-T-------CC-----A---------------C----T-------C--AA-----C-------CC-C------TGTG-CA---C------------------------------T-----------------------------------------------------------------------T--T-ATCA--------------------GAG------------T--------------------------------------T---A------------------------GTAA-----TTGTA-T---------TGTGGTG----GGC-C-------------------G------------------T-------T--------TGTTA--------------------------------------TTCA-----T---------------------------------------------------------------------------------------------------------------------------------------------------------------------------------------------------------------------------------------------------------TGT-------AGAA------G---C-------------------------G-----GGGTG---------------------------------------------------------------------------------------------------------------------------------------------------------------------------------------------------------------------------------ACC-CTT------T---CTGGC------------AGCAT---------TAG-T-------------ACA-----------------------------ATAT-----TG-G------------------------------------------TT--------------CA-----AC-T-----------------------------------------------------------------------------------------------------------------------------------GC-----------TA-C---------------------------------TAT-G-A----------A--C---A----C-----TT--------TGA------------------C------------------------------T-----TAT--AC-------A-------AA---C---A----C-----TT--T--A-C-------T-T-G-TG-A---A-TGT--GAA--T--G-----T--GT-A--A-TG------CT-C-C----T---T-G-T-----------GAGCG---G----A---A-A-----TACAAATAT------A---TACAACTTT---CAACAACGGATCTCTTGGCTCTCG-CATCGATGAAGAACGCAGCG-AAATGCG-----ATAA-GTAATGTGAATTGCAGAA-TT-CAGTGAATCATCGAATCTTTG-AACGCACCTTGCGCCCCTTGG--TAT-T-C-CGAGGGGCATGCCTG-TTTGAGTGTCATGTAA-AT--TCTC--AAT-T-C--T--C-------T-C-T-T---------T---------C------T-------------TA-------------AT--T--------------------GA--------------------AG--------------------A--A------GAGG---C-T-TGG-A-C--TT--GGAG-G------------AAT----GC------TGGTAC-------T--------------------------------------------------------AC-TG----------------------------T---------------C-T-G---T--AT-CG-GCTCCTCTCAAATGCATT-------AG----C--TG-GA------------------------C-TG-----TA--G--------TT-----C-GC-----AT----------T-----GT----------T-TG-G-TGTAGTAAT---AG------T-------T--ATC----------TATCTAT-----A-T---------TC--A-CT--G-------C--A--G--TG--------------C-----------------TT-----------------------G-C-T-----TAG-------A-------------------C----------TG-T------CT----------------------------GC-T--T--------C-C-AA-----T-A----------------GTC-------------CG---TCT----------------------ATG----TGTTGGA-C--A--------GG-T-----------------AC-TTTGTT--------------ACC-T--------------TT-T-GAC-CCA----T----------------T-TGACCTCCCCTAG-TAACTGCG--AGTG-AAGC-G-GGAAG-AGCTCAAA-TTT-AAAATCTG-GC---A---G--T-C--TT--CT-GGCTGT-CCGAGTTGTAATCTGGAG-AA--GCG-TT-TTCTGTGTTA-GA-CC--GTGTACAAGTCTCCTGGA-ACGG-AGCGTCATAGAGGGTGAGAATCCCGTCCA-TGACACGG-A-C-T-A-CTAA-TA----C-TTTGT--GA-TACGC-TCTCGAAGAGTCGAGTTGTTTGGGAATGCAGCTCAAAAT-GGGTGGTAAATTCCATCTAAAGCTAAATACAGGCGA-GAGACCGATAGCGAACAAGTACCGTGAGGGAAAGATGAAAA-GCACTTTG-G-AAAGAGAGTTAAACAGTAC-GTGAAATTGTT--GAAAGGGAAACGCTTG-AAGTCAGTCGCGTTG-T-GCAGAACT-CAGCC-TT--G------C----C-------T-----C------G------GCTT-----GGTGTACTT-TCT-G-C--A--C-A-ACGGGTC-AACATCAA-TTTT-GG-CC----CATGGAGAAAG-G-TG-G--GGGG--AATGTAGCG-----CT----GT---TT--C-GGCAGCGTG---TTATAG-CCC-TC-TAT-T-GTAT-ACATG-GGCT-GGGATTGA-GG-A-----TCGC-AGCACGCC-C------T----T--------G---TG-------GG----CC-------GGG--G------G----------------------TT----C--G-C-CCT--AC-G-T---A--C-CGTGCTT-AGGAT-GTTGGC-AGAAT-GGCTTTAAGC--GACCCGTCTTGAAACACGG-ACCAAGG-AGTCTAACATGCTTGCGAGTGTTCGG--GT-GG-AAAA-CCC--TTGTGCGTAATG-AAAGTG-AA-A-G---TTGGGA--C-CC------TCC------------------G--------CAA------GGGGGTGCA-CCGACGCCCGG-CCCTGACG-----TTCT---CTGACGGTGCTGCGGTAGAGCAAGTATG-CTAGG----ACCCGAAAGATGGTGAACTATGCCTGAATAGGGCGAAGCCAGAGGAAACTCTG-GTG-GAGGCTCGTAGCGA-TTCTGACGTGCAAATCGA-TCGTCAAATTTGGG
>Fomitiporia_bambusipileata
-----------------------------------------------------------------------------G--G----------------------------------------------------------------------------------------------------------------------------T----T-G-AT-GCTG--G----T-----G----------C-------------------------------------------TTC--A---C--------------TG---TA-----C-A---T---G-TG-CT----------------------------------------C-G---------------CC------------------------------------------T----C------T-G-C-G---CTC---------------TTC-A-T-------CC-----A---------------C----T-------C--AA-----C-------CC-C------TGTG-CA---C------------------------------C-----------------------------------------------------------------------T--T-ATCA--------------------GAG------------T--------------------------------------T---A------------------------GTAG-----TCATGGTG----------------AGGGTC-C-------------------A------------------T-------T--------TGTTATT----------------------------------------------------------------------------------------------------------------------------------------------------------------------------------------------------------------------------------------------------------------------------------------------------------------------------------------------------------------------------------------------------------------------------------------------------------------------------------------------------------------------------------------------------------------------------------------------------------------------------------------------------GTTA-CAG--------T-AAC------------------------------AATT-----TG-G------------------------------------------TT--------------CT-----AC-T-----------------------------------------------------------------------------------------------------------------------------------GC-----------TA-T---------------------------------TAT-G-A----------A--C---A----C-----TT--------TGA------------------C-T---------------------------TT-----ATT--AC-------A-------AA---C---A----C-----TT--T--T-A-------T-T-T-GT-T---C-TGT--GAA--T--G-----T--GT-A--A-TG------CT-C-C----T---T-G-T-----------GGGC----A----A---A-T-----GACAA--AC-----AA---TACAACTTT---CAACAACGGATCTCTTGGCTCTCG-CATCGATGAAGAACGCAGCG-AAATGCG-----ATAA-GTAATGTGAATTGCAGAA-TT-CAGTGAATCATCGAATCTTTG-AACGCACCTTGCGCCCCTTGG--TAT-T-C-CGAGGGGCATGCCTG-TTTGAGTGTCATG-TT-AT--TCTC--AAT-C-C--C--T-------T-T-C-T---------T---------C------T-------------TC-------------AT--T--------------------GA--------------------AG--------------------A--A------AGGG---C-T-TGG-A-T--TT--GGAG-G----------TATATATA-TA------TGCTGG-------T--------------------------------------------------------AC-TCT---------------------------T---------------T-T-G---T--GT-CG-GCTCCTCCTAAATGCATT-------AG----C--TG-GA------------------------C-TG-----TA--G--------TC--------G-----CA----------T-----GT----------T-GG-G-T---GTAAT---AG------T-------T--TATA---------------------T-A---------TC--A-CT--A-------C--A--G--TG--------------C-----------------TT-----------------------G-C-T-----TAA-------T-------------------C----------TG-T------CT----------------------------GC-T--T--------C-C-AA-----T-T----------------GTC-------------TG---TCA--------------------------------TGGA-C--A--------GG-T-----------------AC-TTTGTT--------------ACC-TTTAA------GCA-----------------T----------------T-TGACCTC------------------------GC-G-GGAAA-AGCTCAAA-TTT-AAAATCTG-GC---A---G--T-C--TT--CT-GGCTGT-CCGAGTTGTAATCTGGAG-AA--GCG-TT-TTCCGTGTTA-GA-CC--GTGCACAAGTCTCCTGGA-ACGG-AGCGTCATAGAGGGTGAGAATCCCGTTTA-TGGCACGG-A-C-C-A-CTAA-TA----C-TTTGT--GA-TACGC-TCTCGAAGAGTCGAGTTGTTTGGGAATGCAGCTCAAAAT-GGGTGGTAAATTCCATCTAAAGCTAAATACAGGCGA-GAGACCGATAGCGAACAAGTACCGTGAGGGAAAGATGAAAA-GCACTTTG-G-AAAGAGAGTTAAACAGTAC-GTGAAATTGTT--GAAAGGGAAACGCTTG-AAGTCAGTCGCGTTG-T-GCAGAACT-CAGCC-TT--G------C----C-------T-----C------G------GCTT-----GGTGTACTT-TCT-G-T--A--C-A-ACGGGTC-AACATCAA-TTTT-GG-CC----CATGGAGAAAG-G-TA-G--GGGG--AAGGTAGCG-----TT----GT---CT--C-GGCAGCGTG---TTATAG-CCC-CT-TAC-T-GTAT-ACATG-GGCT-GGGATTGA-GG-A-----ATGC-AGCATGCC-C------T----T--------G---T--------GG----CC-------GGG--G------G----------------------CT----TCGG-C-CTT--AC-G-A---A--C-CATGCTT-CGGAT-GTTGGC-AGAAT-GGCTTTAAGC--GACCCGTCTTGAAACACGG-ACCAAGG-AGTCTAACATGCTTGCGAGTGTTCGG--GT-GG-AAAA-CCC---TGCGCGGAATG-AAAGTG-AA-A-G---TTGGGA--A-CC------TCC------------------G--------CAA------GGGGGTGCA-CCGACGCCCGG-CCCTGACG-----TTCT---CTGACGGTGCTGCGGTAGAGCAAGTATG-CTGGG----ACCCGAAAGATGGTGAACTATGCCTGAATAGGGCGAAGCCAGAGGAAACTCTG-GTG-GAGGCTCGTAGCGA-TTCTGACGTGCAAATCGA-T-------------
>Fomitiporia_bannaensis
---------------------------------------------------------------------------A-G--G----------------------------------------------------------------------------------------------------------------------------T----T-G-AT-GCTG--G----T-----G----------C-------A---------------------TA-TA-T-TT---ATTGTGT---G--------------TA---CA-----T-A---T---G-TG-CT----------------------------------------C-G---------------CC------------------------------------------T----T------C-A-C-A---CTC---------------TTC-A-T-------CC-----A---------------C----T-------C--AA-----C-------CC-C------TGTG-CA---C------------------------------T-----------------------------------------------------------------------T--T-ATCA--------------------GAG------------T--------------------------------------T---A------------------------GTAA-----TAGTATT----------GTGGTG--GCRGC-C-------------------A------------------TT-TG---T--------TGTTA--------------------------------------TTCA-----T---------------------------------------------------------------------------------------------------------------------------------------------------------------------------------------------------------------------------------------------------------TGT------TAGAA------G---CG------------------------G-----GGGTA---------------------------------------------------------------------------------------------------------------------------------------------------------------------------------------------------------------------------------ACC-CTT------T---CTGGC------------AATAA---------TAA-TGA--------T-AATA-----------------------------ATCT-----TG-G------------------------------------------TTCT-----------ACT-----AC-T-----------------------------------------------------------------------------------------------------------------------------------AC-----------TA-C---------------------------------TAT-G-A----------A--C---A----C-----TT--------TGA------------------C-T------------------TT-T---A-TT-----TAT--AC-------A-------AA---C---A----C-----TT--T--G-C-------T-T-G-TT-C---T-TGT--GAA--T--G-----T--GT-A--A-TG------CT-C-C----T---T-G-T-----------GAGC----G----A---A-A-----TACAA--AT------A---TACAACTTT---CAACAACGGATCTCTTGGCTCTCG-CATCGATGAAGAACGCAGCG-AAATGCG-----ATAA-GTAATGTGAATTGCAGAA-TT-CAGTGAATCATCGAATCTTTG-AACGCACCTTGCGCCCCTTGG--TAT-T-C-CGAGGGGCATGCCTG-TTTGAGTGTCATG-TA-AT--TCTC--AAT-C-C--T--C-------T-T-C-T---------T---------C------T-------------TA-------------AC--T--------------------GA--------------------AG----------------A---A--A------GAGG---C-T-TGG-A-C--TT--GGAG-G------------TATACA-CA------AGCTGG-------T--------------------------------------------------------AC-TG----------------------------T---------------T-TGG---T--AT-CG-GCTCCTCTCAAATACATT-------AG----C--TG-GA------------------------C-TG-----TA--G--------TT-----C-GC-----AT----------T-----GT----------T-TG-G-T---GTAAT---AG-----------------TTC----------TATCTTA-----T-T---------TC--A-CT--A-------C--A--G--TG--------------C-----------------TT-----------------------A-C-T-----TAG-------A-------------------C---------GGG-T------CT----------------------------GC-T--T--------C-C-AA-----T-A----------------GTC-------------CG---CTT----------------------ATG----TGTCGGA-C--A--------GG-T-----------------AC-TCTGTT--------------ACC-TTAAA------CCA--T-T-GAC-CCC----T----------------T-TGACCTCCCCTAG-TAACTGCG--AGTG-AAGC-G-GGAAG-AGCTCAAA-TTT-AAAATCTG-GC---A---G--T-C--TT--CT-GGCTGT-CCGAGTTGTAATCTGGAG-AA--GCG-TT-TTCTGTGTTA-GA-CC--GTGTACAAGTCTCCTGGA-ACGG-AGCGTCATAGAGGGTGAGAATCCCGTCCA-TGACACGG-A-C-T-A-CTAA-TA----C-TTTGT--GA-TACGC-TCTCGAAGAGTCGAGTTGTTTGGGAATGCAGCTCAAAAT-GGGTGGTAAATTCCATCTAAAGCTAAATACAGGCGA-GAGACCGATAGCGAACAAGTACCGTGAGGGAAAGATGAAAA-GCACTTTG-G-AAAGAGAGTTAAACAGTAC-GTGAAATTGTT--GAAAGGGAAACGCTTG-AAGTCAGTCGCGTTG-T-GCAGAACT-CAGCC-TT--G------C----C-------T-----T------G------GCTT-----GGTGTACTT-TCT-G-C--T--C-A-ACGGGTC-AACATCAA-TTTT-GG-CC----CATGGAAAAAG-G-TG-G--GGGG--AATGTAGCG-----CT----GT---TT--C-GGCAGCGTG---TTATAG-CCC-TC-TAT-T-GAAT-ACATG-GGCT-GGGATTGA-GG-A-----ACGC-AGCACGCC-C------T----T--------G---T--------GG----CC-------GGG--G------G----------------------TT----C--G-C-CYT--AC-G-T---A--C-CGTGCTT-AGGAT-GTTGGC-AGAAT-GGCTTTAAGC--GACCYGTCTTGAAACACGG-ACCAAGG-AGTCTAACATGCTTGCGAGTGTTCGG--GT-GG-AAAA-CCC--TTGTGCGTAATG-AAAGTG-AA-A-G---TTGGGA--A-CC------TCC------------------G--------CAA------GGGGGTGCA-CCGACGCCCGG-CCCTGACG-----TTCT---CTGACGGTGCTGCGGTAGAGCAAGTATG-CTAGG----ACCCGAAAGATGGTGAACTATGCCTGAATAGGGCGAAGCCAGAGGAAACTCTG-GTG-GAGGCTCGTAGCGA-TTCTGACGTGCAAATCGA-TCGTCAAATTTGGG
>Fomitiporia_capensis
----------------------G------G-----A---------A----A------C-G-T--------G-G--A-G--G----------------------------------------------------------------------------------------------------------------------------T----T-G-AT-GCTG--G----T-----G----------C-------A---------------------TA-TA-T-TT---ATTG--T---A--------------TG---TA-----C-A---T---G-TG-CT----------------------------------------T-G---------------CC------------------------------------------T----T------C-A-C-G---CTC---------------TTC-A-T-------CC-----A---------------C----T-------C--AA-----C-------CC-C------TGTG-CA---C------------------------------T-----------------------------------------------------------------------T--T-ATCA--------------------GAG------------C--------------------------------------T---A------------------------GTAA-----TAGCATT----------GTGGTA--GCCA----------------------T------------------T-------T--------TGTTA--------------------------------------TTCA-----T---------------------------------------------------------------------------------------------------------------------------------------------------------------------------------------------------------------------------------------------------------TGT------TGGAA------G---T-------------------------G-----GGGTA---------------------------------------------------------------------------------------------------------------------------------------------------------------------------------------------------------------------------------ACC-TCT------T---TTGGC------------AGTAG---------TAA-TAA--------T-AATA-----------------------------ATCT-----TG-G------------------------------------------TT--------------CT-----AC-T------------------------------------------------------------------------------------------------------------------------------------C-----------GA-C---------------------------------TAT-G-A----------A--C---A----C-----TT--------TGA------------------C-A------------------TT-T---A-CT-----TAT--AC-------A-------AA---C---G----C-----TT--T--G-C-------T-T-G-TT-C---T-TGT--GAA--T--G-----T--GT-A--A-TG------CT-C-C----T---T-G-T-----------GAGC----G----A---A-A-----TACAA--AT------A---TACAACTTT---CAACAACGGATCTCTTGGCTCTCG-CATCGATGAAGAACGCAGCG-AAATGCG-----ATAA-GTAATGTGAATTGCAGAA-TT-CAGTGAATCATCGAATCTTTG-AACGCACCTTGCGCCCCTTGG--TAT-T-C-CGAAGGGCATGCCTG-TTTGAGTGTTATG-TA-AT--TGTC--AAT-C-C--T--C-------T-T-T-T---------T---------C------T-------------TA-------------AT--T--------------------GA--------------------AG--------------------A--A------GGGG---C-T-TGG-A-C--TT--GGAG-G--TA-TAT--ATAATATA-TA------TGCTGG-------T--------------------------------------------------------AC-TG----------------------------T---------------T-G-G---T--AT-CG-GCTCCTCTCAAATGCATT-------AG----C--TG-GA------------------------C-TG-----TA--G--------TT-----C-GC-----AT----------T-----GT----------T-TG-G-T---GTAAT---AG------T-------T--TTC----------TATCTAT-----A-T---------TC--A-CT--G-------C--A--G--TG--------------C-----------------TT-----------------------G-C-T-----TAA-------A-------------------C----------TG-T------CT----------------------------GC-T--T--------C-T-AA-----T-A----------------GTC-------------TG---CCT----------------------ATG----TGTCAGA-C--A--------GG-T-----------------AC-TTTGTT--------------ACC-TTAAA------CCA-TT-T-GAC-TCT----T----------------T--GACCTCCCCTAG-TAACTGCG--AGTG-AAGC-G-GGACG-AGCTCAAA-TTT-AAAATCTG-GC---A---G--T-C--TT--CT-GGCTGT-CCGAGTTGTAATCTGGAG-AA--GCG-TT-TTCTGTGTTA-GA-CC--GTGTACAAGTCTCCTGGA-ACGG-AGCGTCATAGAGGGTGAGAATCCCGTCCA-TGACACGG-A-C-T-A-CTAA-TA----C-TTTGT--GA-TACGC-TCTCGAAGAGTCGAGTTGTTTGGGAATGCAGCTCAAAAT-GGGTGGTAAATTCCATCTAAAGCTAAATACAGGCGA-GAGACCGATAGCGAACAAGTACCGTGAGGGAAAGATGAAAA-GCACTTTG-G-AAAGAGAGTTAAACAGTAC-GTGAAATTGTT--GAAAGGGAAACGCTTG-AAGTCAGTCGCGTTG-T-GCAGAACT-CAGCC-TT--G------C----T-------T-----T------G------GCTT-----GGTGTACTT-TCT-G-C--A--T-A-ACGGGTC-AACATCAA-TTTT-GG-CT----CATGGAGAAAG-G-TA-G--GGGG--AATGTAGCG-----CT----GC---TT--C-GGCAGCGTG---TTATAG-CCC-TC-TAC-T-GTAT-ACATG-GGCT-GGGATTGA-GG-A-----ACGC-AGCACGCC-C------T----T--------G---T--------GG----CC-------GGG--G------G----------------------TT----C--G-C-CTC--AC-G-T---A--C-CGTGCTT-AGGAT-GTTGGC-AGAAT-GGCTTTAAGC--GACCCGTCTTGAAACACGG-ACCAAGG-AGTCTAACATGCTTGCGAGTGTTCGG--GT-GG-AAAA-CCC--TTGTGCGTAATG-AAAGTG-AA-A-G---TTGGGA--A-CC------TCC------------------G--------CAA------GGGGGTGCA-CCGACGCCCGG-CCCTGACG-----TTCT---CTGACGGTGCTGCGGTAGAGCAAGTATG-CTAGG----ACCCGAAAGATGGTGAACTATGCCTGAATAGGGCGAAGCCAGAGGAAACTCTG-GTG-GAGGCTCGTAGCGA-TTCTGACGTGCAAATCGA-TCGTCAAATTTGGG
>Fomitiporia_carpinea
-------------------------------------------------------------------------------------------------------------------------------------------------------------------------------------------------------------------------------------------------------------------------------------------------------------------------------------------------------------------------------------------------------------------------------------------------------------------------------------------------------------------------------------------------------------------------------------------------------------------------------------------------------------------------------------------------------------------------------------------------------------------------------------------------------------------GTAA-----TAGTATT----------GTGGTG--GCAGC-C-------------------A------------------T-------T--------TGTTA--------------------------------------TTCA-----T---------------------------------------------------------------------------------------------------------------------------------------------------------------------------------------------------------------------------------------------------------TGT------GAGAA------G---C-------------------------G-----GGGTA---------------------------------------------------------------------------------------------------------------------------------------------------------------------------------------------------------------------------------ACT-CTT------T---CTAGC------------AGTAG---------TAA-TAA--------T-AACA-----------------------------ATCT-----TG-G------------------------------------------GT--------------CT-----AC-T-----------------------------------------------------------------------------------------------------------------------------------ACTA--------TTA-C---------------------------------TGT-G-A----------A--C---A----C-----TT--------TGA------------------C-T------------------TT-T---G-CT-----TAT--AC-------A-------AA---C---A----C-----TT--T--G-C-------T-T-G-TC-C---T-TGT--GAA--T--G-----T--GT-A--A-TG------CT-C-C----T---T-G-T-----------GAGC----G----A---A-A-----TACAA--AT------A---TACAACTTT---CAACAACGGATCTCTTGGCTCTCG-CATCGATGAAGAACGCAGCG-AAATGCG-----ATAA-GTAATGTGAATTGCAGAA-TT-CAGTGAATCATCGAATCTTTG-AACGCACCTTGCGCCCCTTGG--TAT-T-C-CGAGGGGCATGCCTG-TTTGAGTGTCATG-TA-AT--TCTC--AAT-C-C--T--C-------T-T-T-T---------T---------C------T-------------TA-------------AT--T--------------------GA--------------------AG--------------------A--A------GGGG---C-T-TGG-A-C--TT--GGAG-G---T-TA------ATATA-CA------TGCTGG-------T--------------------------------------------------------AC-TG----------------------------T---------------C-T-G---T--AT-CG-GCTCCTCTAAAATGTATT-------AG----C--TG-GA------------------------C-TG-----TA--G--------TT-----C-GC-----AT----------T-----GT----------T-TG-G-TGTAGTAAT---AG------G-------T--TTC----------TATCTAT-----A-T---------TC--A-CT--A-------C--A--G--TG--------------C-----------------TT-----------------------G-C-T-----TAG-------A-------------------C----------TG-T------CT----------------------------GC-T--T--------C-C-AA-----T-T----------------GTC-------------CG---CCT----------------------ATG----TGTCGGA-C--A--------GG-T-----------------AC-TCTGTT--------------ACT-TTAAA------CCA-TT-T-GAC-TCC----T----------------T-GACCTCACCCTAG-TAACTGCG--AGTG-AAGC-G-GGAAG-AGCTCAAA-TTT-AAAATCTG-GC---A---G--T-C--TT--CT-GGCTGT-CCGAGTTGTAATCTGGAG-AA--GTG-TT-TTCTGTGTTA-GA-CC--GTGTACAAGTCTCCTGGA-ACGG-AGCGTCATAGAGGGTGAGAATCCCGTCCA-TGACACGG-A-C-T-A-CTAA-TA----C-TTTGT--GA-TACGC-TCTCGAAGAGTCGAGTTGTTTGGGAATGCAGCTCAAAAT-GGGTGGTAAATTCCATCTAAAGCTAAATACAGGCGA-GAGACCGATAGCAAACAAGTACCGTGAGGGAAAGATGAAAA-GCACTTTG-G-AAAGAGAGTTAAACAGTAC-GTGAAATTGTT--GAAAGGGAAACGCTTG-AAGTCAGTCGCGTTG-T-GCAGAACT-CAGCC-TT--G------C----C-------T-----C------G------GCTT-----GGTGTACTT-TCT-G-C--A--C-A-ACGGGTC-AACATCAA-TTTT-GG-CC----CATGGAGAAAG-G-TG-G--GGGG--AATGTAGCG-----CT----GT---TT--C-GGCAGCGTG---TTATAG-CCC-TC-TAT-T-GTAT-ACATG-GGCT-GGGATTGA-GG-A-----TCGC-AGCACGCC-C------T----T--------G---T--------GG----CC-------GGG--G------G----------------------TT----C--G-C-CCT--AC-G-T---A--C-CGTGCTT-AGGAT-GTTGGC-AGAAT-GGCTTTAAGC--GACCCGTCTTGAAACACGG-ACCAAGG-AGTCTAACATGCTTGCGAGTGTTCGG--GT-GG-AAAA-CCC--TTGTGCGTAATG-AAAGTG-AA-A-G---TTGGGA--A-CC------TTC------------------G--------CAA------GGGGGTGCA-CCGACGCCCGG-CCCTGACG-----TTCT---CTGACGGTGCTGCGGTAGAGCAAGTATG-CTAGG----ACCCGAAAGATGGTGAACTATGCCTGAATAGGGCGAAGCCAGAGGAAACTCTG-GTG-GAGGCTCGTAGCGA-TTCTGACGTGCAAATCGA-TCGTCAAATTTGGG
>Fomitiporia_castilloi
ATG-A------A--------T-T------G-----G---------A----A------T-G-T--------G-G--A-G--G----------------------------------------------------------------------------------------------------------------------------T----T-G-AT-GCTG--G----T-----G----------C-------A---------------------TA-TA-T-TA--GTTTG--T---A--------------TG---TA-----C-A---T---G-TG-CT----------------------------------------C-A---------------CC------------------------------------------T----C------T-G-C-C---CTC---------------TTC-A-T-------CC-----A---------------C----T-------T--AA-----C-------CC-C------TGTG-CA---C------------------------------T-----------------------------------------------------------------------T--T-ATCA--------------------GAG------------T--------------------------------------T---A------------------------CTAA-----TAGTAGTAA------TTGTGGTG--GCGGC-C-------------------A------------------T-------T--------TGTTAT------------------------------------ATTCA-----T---------------------------------------------------------------------------------------------------------------------------------------------------------------------------------------------------------------------------------------------------------TGT------TAGAG------A---GGC-----------------------A-----TGGTA-----------ATC------------------------------------------------------------------------------------------------------------------------------------------------------------------------------------------------TA--CCTT---T-------CAC-TTT------T---CTGGC------------AATTG---------CAA-TAA--------T-AAGT-----------------------------GTCT-----TG-G------------------------------------------TTCT-----------GCT-----AT-T-----------------------------------------------------------------------------------------------------------------------------------AC-----------TA-C---------------------------------TAT-G-G----------G--C---A----C-----TT--------TGA------------------C-T---------------------------TT-----ATT--AC-------A-------AA---C---A----C-----AT--T--G-C-------T-T-G-TT-C---T-TGT--GAA--C--G-----T--GT-A--A-TG------CT-C-C----T---T-G-T-----------GAGC----A----A---C-A-----TACAA--ATATATAAA---TACAACTTT---CAACAACGGATCTCTTGGCTCTCG-CATCGATGAAGAACGCAGCG-AAATGCG-----ATAA-GTAATGTGAATTGCAGAA-TT-CAGTGAATCATCGAATCTTTG-AAYGCACCTTGCACCCCTTGG--TAT-T-C-TGAGGGGTATGCCTG-TTTGAGTGTYGTG-TA-AT--TCTC--AAT-C-C--T--T-------------T---------T---------C------T-------------TA-------------AT--T--------------------GA--------------------AG----------------A---A--A------AAGG---C-T-TGG-A-C--CT--GGAG-G-----------GTATATG-TA------AGCTGG-------T--------------------------------------------------------AC-TC----------------------------C---------------T-T-G---T--AT-TG-GCTCCTCTTAAATGCATT-------AG----C--TG-GA------------------------T-TG-----TA--G--------TT-----T-GC-----AT----------T-----GT----------T-TG-G-T---GTAAT---AG------T-------C--TTC----------TATCTAT-----A-T---------TC--A-CT--A-------C--A--G--TG--------------C-----------------TT-----------------------A-C-T-----TAG-------A-------------------C----------TG-T------CT----------------------------GC-T--T--------C-C-AA-----T-T----------------GTC-------------TG--------------------------------------TGGA-C--A--------GG-T-----------------GC-TCTGTT--------------GCC----------------TT-T-AAA-CCA----T----------------T-TGACCTCCCCTAG-TAACTGCG--AGTG-AAGC-G-GGAAG-AGCTCAAA-TTT-AAAATCTG-GC---A---G--T-C--TT--CT-GGTTGT-CCGAGTTGTAATCTGGAG-AA--GTG-TT-TTCTGTGTTA-GA-CC--GTGTACAAGTCTCCTGGA-ACGG-AGCGTCATAGAGGGTGAGAATCCCGTTCA-CGACACGG-A-C-T-G-CTAA-TA----C-TTTGT--GA-TACGC-TCTCAAAGAGTCGGGTTGTTTGGGAATGCAGCTCAAAAT-GGGTGGTAAATTCCATCTAAAGCTAAATACAGGCGA-GAGACCGATAGCGAACAAGTACCGTGAGGGAAAGATGAAAA-GCACTTTG-G-AAAGAGAGTTAAACAGTAC-GTGAAATTGTT--GAAAGGGAAACGCTTG-AAGTCAGTCGCGTTG-T-GCAGGACT-CAGCC-TT--G------C----C-------T-----G------G------GCTT-----GGTGTACTT-TCT-G-T--A--T-A-ACGGGTC-AACATCAG-TTTT-GG-TC----CATGGAGAAAG-G-TA-G--GGGG--AATGTAGCG-----CT----GT---TT--C-GGCTGCGTG---TTATAG-CCC-TC-CAC-T-GTAT-ACGTG-GGCT-GGGATTGA-GG-A-----ATGC-AGCACGCC-C------T----T--------G---T--------GG----CC-------GGG--G------G----------------------TT----C--G-C-CTC--AC-G-T---A--C-CGTGCTT-AGGAT-GTTGGC-AGAAT-GGCTTTAAGC--GACCCGTCTTGAAACACGG-ACCAAGG-AGTCTAACATGCTTGCAAGTGTTTGG--GT-GG-AAAA-CCC--TTGTGCATAATG-AAAGTG-AA-A-G---TTGGGA--A-CC------TCT------------------G--------CAA------GGGGGTGCA-CCGACGCCCGG-CCCTGACG-----TTCT---CTGACGGTGCTGCGGTAGAGCATGTATG-TTAGG----ACCCGAAAGATGGTGAACTATGCCTGAATAGGGCGAAGCCAGAGGAAACTCTG-GTG-GAGGCTCGTAGCGA-TTCTGACGTGCAAATCGA-TCGTCAAATTTGGG
>Fomitiporia_cupressicola
ACG-A------G--------T-T------G-----G---------A----A------T-G-T--------G-G--G-G--G----------------------------------------------------------------------------------------------------------------------------T----T-G-AT-GCTG--G----T-----G----------C-------A---------------------TA-TA-T-TT---ATTG--T---A--------------TG---TA-----C-A---T---G-TG-CT----------------------------------------T-G---------------CC------------------------------------------T----T------C-A-C-G---CTC---------------TTC-A-T-------CC-----A---------------C----T-------C--AA-----C-------CC-C------TGTG-CA---C------------------------------T-----------------------------------------------------------------------T--T-ATCA--------------------GAG------------T--------------------------------------T---A------------------------GTAA-----TAGTACT----------GTGGT---GTGGC-C-------------------A------------------T-------T--------TGTTA--------------------------------------TTCA-----T---------------------------------------------------------------------------------------------------------------------------------------------------------------------------------------------------------------------------------------------------------TGT------TAGAA------G---T-------------------------------GGGTA---------------------------------------------------------------------------------------------------------------------------------------------------------------------------------------------------------------------------------ACC-TTT------T---CTGGC------------AGTAG---------TAA-TAA--------C-AATA-----------------------------ATCT-----CG-G------------------------------------------TT--------------GT-----AC-T-----------------------------------------------------------------------------------------------------------------------------------GT-----------TA-C---------------------------------TAT-G-A----------A--C---A----C-----TT--------TGA------------------C-T------------------TT-G---A-CT-----TAT--AC-------A-------AA---C---A----C-----TT--T--G-C-------C-T-G-TT-C---T-TGT--GAA--T--G-----T--GT-A--A-TG------CT-C-C----T---T-G-T-----------GAGT----G----A---A-A-----TATAAATAT------A---TACAACTTT---CAACAACGGATCTCTTGGCTCTCG-CATCGATGAAGAACGCAGCG-AAATGCG-----ATAA-GTAATGTGAATTGCAGAA-TT-CAGTGAATCATCGAATCTTTG-AACGCACCTTGCGCCCCTTGG--TAT-T-C-CGAGGGGCATGCCTG-TTTGAGTGTCATG-TA-AT--TCTC--AAT-C-C--T--C-------T-T-T-T---------T---------C------T-------------TA-------------AT--T--------------------GA--------------------AG--------------------G--A------GGGG---C-T-TGG-A-C--TT--GGAG-G------------TTTATA-TA------TGCTGG-------T--------------------------------------------------------AC-GG----------------------------A---------------C-T-G---T--AT-CG-GCTCCTCTCAAATGCATT-------AG----C--TG-GA------------------------C-TG-----TA--G--------TT-----C-GC-----AT----------T-----GT----------T-TG-G-TGTAGTAAT---AG------T-------T--TTC----------TATCTAT-----A-T---------TC--A-CT--A-------C--A--G--TG--------------C-----------------TT-----------------------A-C-T-----TAG-------A-------------------C----------TG-T------CT----------------------------GC-T--T--------C-C-AA-----T-A----------------GTC-------------CG---CCT----------------------ATG----TGTCGGA-C--A--------GG-T-----------------AC-TCTGTT--------------ACC-TTAAAAG---CATA-TT-T-GAC-CCC----T----------------T-TGACCTCCCCTAG-TAACTGCG--AGTG-AAGC-G-GGAAG-AGCTCAAA-TTT-AAAATCTG-GC---A---G--T-C--TT--CT-GGCTGT-CCGAGTTGTAATCTGGAG-AA--GTG-TT-TTCTGTGTTA-GA-CC--GTGTACAAGTCTCCTGGA-ACGG-AGCGTCATAGAGGGTGAGAATCCCGTCCA-TGACACGG-A-C-T-A-CTAA-TA----C-TTTGT--GA-TACGC-TCTCAAAGAGTCGAGTTGTTTGGGAATGCAGCTCAAAAT-GGGTGGTAAATTCCATCTAAAGCTAAATATAGGCGA-GAGACCGATAGCGAACAAGTACCGTGAGGGAAAGATGAAAA-GCACTTTG-G-AAAGAGAGTTAAACAGTAC-GTGAAATTGTT--GAAAGGGAAACGCTTG-AAGTCAGTCGCGTTG-T-GCAGAACT-CAGCC-TT--G------T----C-------T-----C------A------GCTT-----GGTGTACTT-CCT-G-C--A--C-A-ACGGGTC-AACATCAA-TTTT-GG-CC----CATGGAGAAAG-G-TG-G--GGGG--AATGTAGCG-----CT----GT---TT--C-GGCAGCGTG---TTATAG-CCC-TC-TAT-T-GTAT-ACATG-GGCT-GGGATTGA-GG-A-----ACGC-AGCACGCC-C------T----T--------G---T--------GG----CC-------GGG--G------G----------------------TT----C--G-C-CCT--AC-G-T---A--C-YGTGCTT-AGGAT-GTTGGC-AGAAT-GGCTTTAAGC--GACCCGTCTTGAAACACGG-ACCAAGG-AGTCTAACATACTTGCGAGTGTTCGG--GT-GG-AAAA-CCC--TTGTGCGTAATG-AAAGTG-AA-A-G---TTGGGAACA-CC------TCC------------------G--------CAA----GGGGGGGTGCA-CCGACGCCCGG-CCCTGACG-----TTCT---CTGACGGTGCTGCGGTAGAGCAAGTATG-CTAGG----ACCCGAAAGATGGTGAACTATGCCTGAATAGGGCGAAGCCAGAGGAAACTCTG-GTG-GAGGCTCGTAGCGA-TTCTGACGTGCAAATCGA-TCGTCAAATTTGGG
>Fomitiporia_dryophila
ACG-A------G--------T-T------G-----G---------A----A------C-G-C--------A-G--A-G--G----------------------------------------------------------------------------------------------------------------------------T----T-G-AT-GCTG--G----T-----G----------C-------A---------------------TA-T---------------T---A--------------TG---TA-----C-A---T---G-TG-CT----------------------------------------C-G---------------CC------------------------------------------T----C------T-G-T-T---CTC---------------TTC-A-T-------CC-----A---------------C----T-------C--AA-----C-------CC-C------TGTG-CA---C------------------------------T-----------------------------------------------------------------------T--T-ATCA--------------------GAG------------T--------------------------------------T---A------------------------GTAG-----TAGT-GC---------CATTGTA--GTGGC-C-------------------A------------------T-------T--------TGTTAT------------------------------------ATTCA-----T---------------------------------------------------------------------------------------------------------------------------------------------------------------------------------------------------------------------------------------------------------TGT------TAATG------A-----------------------------------------------------------------------------------------------------------------------------------------------------------------------------------------------------------------------------------------------------------------------------------------------------------------------------TAA--------T-AAC------------------------------ACCT-----CG-G------------------------------------------TT--------------GT-----AC-T-----------------------------------------------------------------------------------------------------------------------------------GC-----------TA-C---------------------------------TAT-G-A----------A--C---A----C-----TT--------TGA------------------C--------------------TT-T---A-TT-----TAT--AC-------A-------AA---C---A----C-----TT--T--G-C-------T-T-G-TC-C---T-TGT--GAA--T--G-----T--GT-A--A-TG------CT-C-C----T---T-G-T-----------GAGC----A----A---A-A-----TACAA--AT------A--TTACAACTTT---CAACAACGGATCTCTTGGCTCTCG-CATCGATGAAGAACGCAGCG-AAATGCG-----ATAA-GTAATGTGAATTGCAGAA-TT-CAGTGAATCATCGAATCTTTG-AACGCACCTTGCGCCCCTTGG--TAT-T-C-CGAGGGGCATGCCTG-TTTGAGTGTCATG-TA-AT--TCTC--AAT-T-C--T--C-------T-T-T-T---------T---------C------T-------------TA-------------AT--T--------------------GA--------------------AG--------------------A--A------GGGG---C-T-TGG-A-C--TT--GGAG---------------------TA------TGCGGG-------T--------------------------------------------------------AC-TA----------------------------T---------------T-T-G---T--AT-CG-GCTCCTCTCAAATGCATT-------AG----C--TG-GA------------------------C-TG-----TA--G--------TT-----C-GC-----GT----------T-----GT----------T-TG-G-T---GTAAT---AG------T-------C--TTCT---------AATCTAT-----A-T---------TC--A-CT--A-------C--A--A--TG--------------C-----------------TT-----------------------A-C-T-----CTA-------A-------------------C----------TG-T------CT----------------------------GC-T--T--------C-T-AA-----T-G----------------GTCCGCG---------CG---CCT----------------------CTG----TGCTGGA-C--A--------GG-T-----------------AC-TCTGTT--------------ACC-TTAAA------CCA-TT-T-GAC-CAC----T----------------T-TGACCTCCCCTAG-TAACTGCG--AGTG-AAGC-G-GGAAG-AGCTCAAA-TTT-AAAATCTG-AC---A---G--T-C--TT--CT-GGCTGT-CCGAGTTGTAATCTGGAG-AA--GCG-TT-TTCCGTGTTA-GA-CC--GTGTACAAGTCTCCTGGA-ACGG-AGCGTCATAGAGGGTGAGAATCCCGTCCA-TGACACGG-A-C-A-A-CTAA-TA----C-TTTGT--GA-TACGC-TCTCGAAGAGTCGAGTTGTTTGGGAATGCAGCTCAAAAT-GGGTGGTAAATTCCATCTAAAGCTAAATACAGGCGA-GAGACCGATAGCGAACAAGTACCGTGAGGGAAAGATGAAAA-GCACTTTG-G-AAAGAGAGTTAAACAGTAC-GTGAAATTGTT--GAAAGGGAAACGCTTG-AAGTCAGTCGCGTTG-T-GCAGAACT-CAGCC-TT--G------C----C-------T-----C------G------GCTT-----GGTGTACTT-TCT-G-C--A--C-A-ACGGGTC-AACATCAA-TTTT-GG-CC----CATGGAGAAAG-G-TG-G--GGGG--AATGTAGCG-----CT----GT---TT--C-GGCAGCGTG---TTATAG-CCC-CT-CAC-T-GTAT-ACATG-GGCT-GGGATTGA-GG-A-----ACGC-AGCACGCC-C------T----T--------G---T--------GG----CC-------GGG--G------G----------------------TT----C--G-C-CCC--AC-G-T---A--C-CGTGCTT-AGGAT-GTTGGC-AGAAT-GGCTTTAAGC--GACCCGTCTTGAAACACGG-ACCAAGG-AGTCTAACATGCTTGCAAGTGTTCGG--GT-GG-AAAA-CCC--TTGTGCGTAATG-AAAGTG-AA-A-G---TTGGGA--A-CC------TCC------------------G--------CAA------GGGGGTGCA-CCGACGCCCGG-CCCTGACG-----TTCT---CTGACGGTGCTGCGGTAGAGCAAGTATG-CTAGG----ACCCGAAAGATGGTGAACTATGCCTGAATAGGGCGAAGCCAGAGGAAACTCTG-GTG-GAGGCTCGTAGCGA-TTCTGACGTGCAAATCGA-TCGTCAAATTTGGG
>Fomitiporia_expansa
ACG-A------G--------T-T------G-----G---------A----A------C-G-C--------G-G--A-G--G----------------------------------------------------------------------------------------------------------------------------T----T-G-AT-GCTG--G----T-----G----------C-------A---------------------TA-TAAT-TT---TTTG--T---A--------------TG---TA-----C-A---T---G-TG-CT----------------------------------------C-G---------------CC------------------------------------------T----C------G-G-T-T---TTC---------------TTC-A-T-------CC-----A---------------C----T-------C--AA-----C-------CC-C------TGTG-CA---C------------------------------T-----------------------------------------------------------------------T--T-ATCA--------------------GAG------------T--------------------------------------T---A------------------------GTAG-----TAGTAGT---------CATTGTA--GTCAC-C-------------------A------------------T-------T--------CGTTGT------------------------------------ATTCA-----T---------------------------------------------------------------------------------------------------------------------------------------------------------------------------------------------------------------------------------------------------------TGT------TAATG------A----------------------------------------------------------------------------------------------------------------------------------------------------------------------------------------------------------------------------------------------------------------------------------------------------------------------------------------T-AATA-----------------------------ACCT-----TG-G------------------------------------------TT--------------CT-----AC-T-----------------------------------------------------------------------------------------------------------------------------------GC-----------TA-C---------------------------------TAT-G-A----------A--C---A----C-----TT--------TGA------------------C--------------------TT-T---A-TT-----CAT--AC-------A-------AA---C---A----C-----TT--T--G-C-------T-T-G-TC-C---T-TGT-GAAA--T--G-----T--GT-A--A-TG------CT-C-C----T---T-G-T-----------GAGC----G----A---A-A-----TACAA--AT------A---TACAACTTT---CAACAACGGATCTCTTGGCTCTCG-CATCGATGAAGAACGCAGCG-AAATGCG-----ATAA-GTAATGTGAATTGCAGAA-TT-CAGTGAATCATCGAATCTTTG-AACGCACCTTGCGCCCCTTGG--TAT-T-C-CGAGGGGCATGCCTG-TTTGAGTGTCATG-TC-AT--TCTC--AAT-T-C--T--C-------T-T-T-T---------T---------C------T-------------TA-------------AT--T--------------------GA--------------------AG--------------------A--A------GGGG---C-T-TGG-A-C--TT--GGAG---------------------TA------TGCTGG-------T--------------------------------------------------------AC-TA----------------------------T---------------T-T-G---T--AT-CG-GCTCCTCTCAAATGCATT-------AG----C--TG-GA------------------------C-TG-----TA--G--------TT-----C-GC-----GT----------T-----GT----------T-TG-G-T---GTAAT---AG------T-------C--TTCT---------AATCTAT-----A-T---------TC--A-CT--A-------C--A--A--TG--------------C-----------------TT-----------------------A-C-T-----TTA-------A-------------------C----------TG-T------CT----------------------------GC-T--T--------C-G-AA-----T-G----------------GTCCG-----------CG---CCT----------------------CTG----TGCTGGA-C-AA--------GG-T-----------------ACTCTTGTT--------------ACC-TTAAA------CCA-TT-T-GAC-CAC----T----------------T-TGGCCTCCCCTAG-TAACTGCG--AGTG-AAGC-G-GGAAG-AGCTCAAA-TTT-AAAATCTG-GC---A---G--T-C--TT--CT-GGCTGT-CCGAGTTGTAATCTGGAG-AA--GCG-TT-TTCTGTGTTA-GA-CC--GTGTACAAGTCTCCTGGA-ACGG-AGCGTCATAGAGGGTGAGAATCCCGTCCA-TGACACGG-A-C-A-A-CTAA-TA----C-TTTGT--GA-TACGC-TCTCGAAGAGTCGAGTTGTTTGGGAATGCAGCTCAAAAT-GGGTGGTAAATTCCATCTAAAGCTAAATACAGGCGA-GAGACCGATAGCGAACAAGTACCGTGAGGGAAAGATGAAAA-GCACTTTG-G-AAAGAGAGTTAAACAGTAC-GTGAAATTGTT--GAAAGGGAAACGCTTG-AAGTCAGTCGCGTTG-T-GCAGAACT-CAGCC-TT--G------C----C-------T-----T------G------GCTT-----GGTGTACTT-TCT-G-C--A--C-A-ACGGGTC-AACATCAA-TTTT-GG-CC----CATGGAGAAAG-G-TG-A--GGGG--AATGTAGCG-----CT----GT---TT--C-GGCAGCGTG---TTATAG-CCC-CT-CAC-T-GTAT-ACATG-GGTT-GGGATTGA-GG-A-----ACGC-AGCACGCC-C------T----C--------G---T--------GG----CC-------GGG--G------G----------------------TT----C--G-C-CCC--AC-G-T---A--C-CGTGCTT-AGGAT-GTTGGC-AGAAT-GGCTTTAAGC--GACCCGTCTTGAAACACGG-ACCAAGG-AGTCTAACATGCTTGCGAGTGTTCGG--GT-GG-AAAA-CCC--TTGTGCGTAATG-AAAGTG-AA-A-G---TTGGGA--A-CC------TCT------------------G--------CAA------GGGGGTGCA-CCGACGCCCGG-CCCTGACG-----TTCT---CTGACGGTGCTGCGGTAGAGCAAGTATG-CTAGG----ACCCGAAAGATGGTGAACTATGCCTGAATAGGGCGAAGCCAGAGGAAACTCTG-GTG-GAGGCTCGTAGCGA-TTCTGACGTGCAAATCGA-TCGTCAAATTTGGG
>Fomitiporia_gabonensis
ACG-A------G--------T-T------G-----G---------A----G------C-G-T--------G-G--A-G--A----------------------------------------------------------------------------------------------------------------------------T----T-G-AC-GCTG--G----T-----G----------C-------A---------------------TA-TA-T-TT---ATTG--T---A--------------TG---TA-----C-A---T---G-TG-CT----------------------------------------C-G---------------CC------------------------------------------T----T------C-A-C-A---CTC---------------TTC-A-T-------CC-----A---------------T----T-------C--AA-----C-------TC-C------TGTG-CA---C------------------------------T-----------------------------------------------------------------------T--T-ATCA--------------------GAG------------T--------------------------------------T---A------------------------GTAG-----CAGTAC------------CTGTG--GTAGT-C-------------------A------------------T-------G--------TGTTA--------------------------------------TTCA-----T---------------------------------------------------------------------------------------------------------------------------------------------------------------------------------------------------------------------------------------------------------TGT------TAGAG------A-----------------------------G-----GGATA---------------------------------------------------------------------------------------------------------------------------------------------------------------------------------------------------------------------------------ACT-CTT------T---CTGAT------------AATAG-------------TAA--------T-AATA-----------------------------ATCT-----TG-A------------------------------------------TT--------------CT-----AC-T-----------------------------------------------------------------------------------------------------------------------------------GT-----------TA-C---------------------------------TAT-G-A----------A--T---A----C-----TT--------TGA------------------C--------------------TT-T---A-CT-----TAT--AC-------A-------AA---T---T----C-----TT--T--G-C-------T-T-G-TT-C---T-TGT--GAA--T--G-----TG-GA-A--A-TG------CT-C-C----T---T-G-T-----------GAGC----G----A---A-A-----TACAA--AT------A---TACAACTTT---CAACAACGGATCTCTTGGCTCTCG-CATCGATGAAGAACGCAGCG-AAATGCG-----ATAA-GTAATGTGAATTGCAGAA-TT-CAGTGAATCATCGAATCTTTG-AACGCACCTTGCGCCCCTTGG--TAT-T-C-CGAGGGGCATGCCTG-TTTGAGTGTCATG-TC-AT--TCTC--AAT-C-C--T--C-------T-T-C-T---------T---------C------T-------------TA-------------AT--T--------------------GA--------------------AG--------------------A--A------GGGG---C-T-TGG-A-C--TT--GGAG-G------------TATATG-AA------TGCTGG-------T--------------------------------------------------------AC-TG----------------------------T---------------C-T-G---T--AT-CG-GCTCCTCTCAAATGCAGT-------AG----C--TG-GA------------------------C-TG-----TA--G--------CT-----T-GC-----GT----------T-----GT----------T-TG-G-T---GTAAT---AG------T-------T--TTA----------TATCTAT-----A-T---------TC--A-CT--G-------C--A--G--CG--------------C-----------------TT-----------------------A-C-T-----TAG-------A-------------------C----------TG-T------CT----------------------------GC-T--T--------C-C-AA-----T-A----------------GTC-------------CG---CTT-----------------------TG----TCTCGGA-C-AA--------GG-T-----------------AT-TTTGTT--------------GCC-TTAAA------CCAATT-T-GAC-TCC----T----------------T-TGACCTCCCCTAG-TAACTGCG--AGTG-AAGC-G-GGAAG-AGCTCAAA-TTT-AAAATCTG-GC---A---G--T-C--TT--CT-GGCTGT-CCGAGTTGTAATCTGGAG-AA--GCG-TT-TTCTGTGTTA-GA-CC--GTGTACAAGTCTCCTGGA-ACGG-AGCGTCATAGAGGGTGAGAATCCCGTCCA-TGACACGG-A-C-T-A-CTAA-TA----C-TTTGT--GA-TACGC-TCTCGAAGAGTCGAGTTGTTTGGGAATGCAGCTCAAAAT-GGGTGGTAAATTCCATCTAAAGCTAAATACAGGCGA-GAGACCGATAGCGAACAAGTACCGTGAGGGAAAGATGAAAA-GCACTTTG-G-AAAGAGAGTTAAACAGTAC-GTGAAATTGTT--GAAAGGGAAACGCTTG-AAGTCAGTCGCGTTG-T-GCAGAACT-CAGCC-TT--G------C----C-------T-----C------G------GCTT-----GGTGTACTT-TCT-G-C--A--C-A-ACGGGTC-AACATCAA-TTTT-GG-CC----CATGGAGAAAG-G-TA-G--GGGG--AATGTAGCG-----CT----GT---CT--C-GGCAGCGTG---TTATAG-CTC-TC-CAC-T-GTAT-ACATG-GGCT-AGGATTGA-GG-A-----ACGC-AGCACGCC-C------T----T--------G---T--------GG----YC-------GGG--G------G----------------------TT----C--G-C-CCC--AC-G-A---AG-C-CGTGCTT-AGGAT-GTTGGC-AGAAT-GGCTTTAAGC--GACCCGTCTTGAAACACGG-ACCAAGG-AGTCTAACATGCTTGCGAGTGTTCGG--GT-GG-TAAA-CCC--TTGTGCGTAATG-AAAGTG-AA-A-G---TTGAGA--A-CC------TCC------------------G--------CGA------GGGGGTGCA-CCGACGCCCGG-CCCTGACG-----TTCT---CTGACGGTGCTGCGGTAGAGCAAGTATG-CTAGG----ACCCGAAAGATGGTGAACTATGCCTGAATAGGGCGAAGCCAGAGGAAACTCTG-GTG-GAGGCTCGTAGCGA-TTCTGACGTGCAAATCGA-TCGTCAAATTTGGG
>Fomitiporia_gaoligongensis
ACG-A------G--------T-T------G-----G---------A----A------T-G-C--------G-G--G-G--G----------------------------------------------------------------------------------------------------------------------------T----T-G-AT-GCTG--G----T-----G----------CA------A---------------------TA-TA-T-TT---ATTG--T---A--------------TG---TA-----C-A---T---G-TG-CT----------------------------------------C-G---------------CC------------------------------------------T----T------C-A-C-A---CTC---------------TTC-A-T-------CC-----AC-------------TC----T-------C--AA-----C-------CC-C------TGTG-CA---C------------------------------T-----------------------------------------------------------------------T--T-ATCA--------------------GAG------------T--------------------------------------T---A------------------------GTAA-----TGGTATT----------GTGGT---ATGGC-C-------------------A------------------T-------T--------TGTTA--------------------------------------TTCA-----T---------------------------------------------------------------------------------------------------------------------------------------------------------------------------------------------------------------------------------------------------------TGT------TAGAA------G---TG-----------------------TG-----GTGTA---------------------------------------------------------------------------------------------------------------------------------------------------------------------------------------------------------------------------------ATC-CTT------T---CTGGC------------AGTAG-------------TAA--------T-AATA-----------------------------ATCT-----TG-G------------------------------------------TT--------------CT-----GC-T-----------------------------------------------------------------------------------------------------------------------------------GC-----------TA-C---------------------------------TAT-G-A----------A--C---A----C-----TT--------TGA------------------C-T------------------TT-T---A-CT-----TAT--AC-------A-------AA---C---A----C-----TC--T--G-C-------T-T-G-TT-C---T-TGT--GAA--T--G-----T--GTAA--A-TG------CT-C-T----C---T-G-T-----------GAGC----G----A---A-A-----TACCAATAT------A---TACAACTTT---CAACAACGGATCTCTTGGCTCTCG-CATCGATGAAGAACGCAGCG-AAATGCG-----ATAA-GTAATGTGAATTGCAGAA-TT-CAGTGAATCATCGAATCTTTG-AACGCACCTTGCGCGCCTTGG--TAT-T-C-CGAGGGGCATGTCTG-TTTGAGTGTCATG-TA-AT--TCTC--AAT-C-C--T--T-------T-T-T-T---------T---------C------T-------------TA-------------AT--T--------------------GA--------------------AG--------------------A--A------GGGG---C-T-TGG-A-C--TT--GGAG-G------------TGTACA-TA------TGCTGG-------T--------------------------------------------------------AC-TG----------------------------T---------------C-T-G---T--AT-TA-GCTCCTCTCAAATGCATT-------AG----C--TG-GA------------------------C-TG-----TA--G--------TT-----T-GC-----AT----------T-----GT----------T-TG-G-TGTAGTAAT---AG------T-------T--TTC----------TATCTAT-----A-T---------TC--A-CT--A-------C--A--G--TG--------------C-----------------TT-----------------------G-C-C-----TAG-------A-------------------C----------TG-T------CT----------------------------GC-T--T--------C-C-AA-----T-A----------------GTC-------------TG---GCT----------------------ATG----TGTTGGA-C--A--------GG-T-----------------AC-TCTGAT--------------ACC-TTAAA------CCA-TT-T-GAC-CTC----T----------------T-TGACCTCCCCTAG-TAACTGCG--AGTG-AAGC-G-GGAAG-AGCTCAAA-TTT-AAAATCTG-GT---A---G--T-C--TT--CT-GGCTGT-CCGAGTTGTAATCTGGAG-AA--GTG-TT-TTCTGTGTTA-GA-CC--GTGTACAAGTCTCCTGGA-ACGG-AGCGTCATAGAGGGTGAGAATCCCGTCCA-TGACACGG-A-C-T-A-CTAA-TA----C-TTTGT--GA-TACGC-TCTCAAAGAGTCGAGTTGTTTGGGAATGCAGCTCAAAAT-GGGTGGTAAATTCCATCTAAAGCTAAATACAGGCGA-GAGACCGATAGCGAACAAGTACCGTGAGGGAAAGATGAAAA-GCACTTTG-G-AAAGAGAGTTAAACAGTAC-GTGAAATTGTT--GAAAGGGAAACGCTTG-AAGTCAGTCGCGTTG-T-GCAGAACT-CAGCC-TT--G------C----C-------T-----T------G------GCTT-----GGTGTACTT-TCT-G-C--A--C-A-ACGGGTC-AACATCAA-TTTT-GG-CC----CATGGAGAAAG-G-TA-G--GAGG--AATGTAGCG-----CT----GT---TT--C-GGCAGCGTG---TTATAG-CCC-TC-TAT-T-GTAT-ACATG-GGCT-GGGATTGA-GG-A-----TTGC-AGCACGCC-C------T----T--------G---T--------GG----CC-------GGG--G------G----------------------TTC--GC--G-C-CCT--AC-G-T---A--C-CGTGCTT-AGGAT-GTTGGC-AGAAT-GGCTTTAAGC--GACCCGTCTTGAAACACGG-ACCAAGG-AGTCTAACATGCTTGCGAGTGTTCGG--GT-GG-AAAA-CCC--TTGTGCGTAATG-AAAGTG-AA-A-G---TTGGGA--A-CC------TCC------------------G--------CAA------GGGGGTGCA-CCGACGCCCGG-CCCTGACG-----TTCT---CTGACGGTGCTGCGGTAAAGCAAGTATG-CTAGG----ACCCGAAAGATGGTGAACTATGCCTGAATAGGGCGAAGCCAGAGGAAACTCTG-GTG-GAGGCTCGTAGCGA-TTCTGACGTGCAAATCGA-TCGTCAAATTTGGG
>Fomitiporia_hippophaeicola
ACG-A------G--------T-T------G-----G---------A----A------C-G-T--------G-GT-G-G--G----------------------------------------------------------------------------------------------------------------------------T----T-G-AT-GCTG--G----T-----G----------C-------A---------------------TA-TA-T-TTT-TATGG--T---A--------------TG---CA-----C-A---T---G-TG-CT----------------------------------------T-G---------------CC------------------------------------------T----T------C---C-A---CTC---------------TTC-A-T-------CC-----A---------------C----T-------C--AA----CC-------CC-C------TGTG-CA---C------------------------------T-----------------------------------------------------------------------C--T-ATCA--------------------GAG------------T--------------------------------------T---A------------------------GTAA-----TAGTA-------------TTGTG--GTGGG-T-------------------G------------------T-------T--------TGTTC--------------------------------------TTCA-----T---------------------------------------------------------------------------------------------------------------------------------------------------------------------------------------------------------------------------------------------------------TGT------TAGAA------G---CA------------------------------GGGTA---------------------------------------------------------------------------------------------------------------------------------------------------------------------------------------------------------------------------------ACC-TTT------T---CTGGCA----------AAGTAG-------------TAA--------G-AATA-----------------------------ATCT-----TG-G------------------------------------------TTCTA----CCA-CAACT-----AC-C-----------------------------------------------------------------------------------------------------------------------------------AC-----------AA-C---------------------------------TAT-G-G----------A--C---A----C-----TT--------TGA---------------------------------------CT-T---A-TG-----TAT--AC-------A-------AA---C---A----C-----TT--T--G-C-------T-T-G-TT-C---T-TGT--GAA--T--G-----T--GT-C--A-TG------TT-C-C----T---T-G-T-----------GAGC----A----G---A-A------------AT------A---TACAACTTT---CAACAACGGATCTCTTGGCTCTCG-CATCGATGAAGAACGCAGCG-AAATGCG-----ATAA-GTAATGTGAATTGCAGAA-TT-CAGTGAATCATCGAATCTCTG-AACGCACCTTGCGCCCCTTGG--TAT-T-C-CGAGGGGCATGCCTG-TTTGAGTGTCATG-TA-AT--TCTC--AAT-C-C--T--C-------T-T-T-T---------T---------C------T-------------TA-------------AT--T--------------------GA--------------------AGG-------------------A--A------GGGG---C-T-TGG-A-C--TT--GGAG-G---TATAT-ATATATATA-TC------TGCTGG-------T--------------------------------------------------------AC-TG----------------------------T---------------T-T-G---T--AT-CG-GCTCCTCTCAAATGCATT-------AG----C--CG-GA------------------------C-TG-----TA--G--------TT-----T-GC-----AT----------T-----GT----------T-TA-G-TG--GTAAT---AG------T-------T--TTC----------TATCTAT-----A-T---------TC--A-CT--G-------T--A--G--TG--------------C-----------------TT-----------------------A-C-T-----TAG-------A-------------------C----------TG-T------CT----------------------------GC-T--T--------C-G-AA-----T-A----------------GGTCTAG---------CC---TTT----------------------ATG----TGTTGGA-C--A--------GG-T-----------------AC-TCTGTT--------------ACC-TTGAA------CTA-TT-T-GAC-CCC----T----------------T-TGACCTCCCCTAG-TAACTGCG--AGTG-AAGC-G-GGAAG-AGCTCAAA-TTT-AAAATCTG-GC---A---G--T-C--TT--CT-GGTTGT-CCGAGTTGTAATCTGGAG-AA--GTG-TT-TTCTGTGTTG-GA-CC--GTGTACAAGTCTCCTGGA-ACGG-AGCGTCATAGAGGGCGAGAATCCCGTCCA-TGGCACGG-A-C-T-A-CTAA-TA----C-TTTGT--GA-TACAC-TCTCAAAGAGTCGAGTTGTTTGGGAATGCAGCTCAAAAT-GGGTGGTAAATTCCATCTAAAGCTAAATACAGGCGA-GAGACCGATAGCAAACAAGTACCGTGAGGGAAAGATGAAAA-GCACTTTG-G-AAAGAGAGTTAAACAGTAC-GTGAAATTGTT--GAAAGGGAAACGCTTG-AAGTCAGTTGCGTTG-T-GCAGAACT-CAGCC-TT--G------C----C-------T-----C------G------GCTT-----GGTGTACTT-TCT-G-T--A--T-A-ACGGGTC-AACATCAA-TTTT-GA-CC----CATGGAGAAAG-G-TG-G--GGGG--AATGTAGCG-----CT----GT---TT--T-GGCAGCGTG---TTATAG-CCC-TC-TAC-T-GTAT-ACATG-GGTT-GGGATTGA-GG-A-----ACGC-AGCACGCC-C------T----T--------G---T--------GG----CC-------GGG--G------G----------------------TT----C--G-C-CTC--AC-G-T---A--C-CGTGCTT-AGGAT-GTTGGC-AGAAT-GGCTTTAAGC--GACCCGTCTTGAAACACGG-ACCAAGG-AGTCTAACATGCTTGCGAGTGTTCGG--GT-GG-AAAA-CCC--TTGTGCGTAATG-AAAGTG-AA-A-G---TTGGGA--A-CC------TCT------------------G--------CAA------GGGGGAGCA-CCGACGCCCGG-CCCTGACG-----TTCT---CTGACGGTGCTGCGGTAGAGCAAGTATG-CTGGG----ACCCGAAAGATGGTGAACTATGCCTGAATAGGGCGAAGCCAGAGGAAACTCTG-GTG-GAGGCTCGTAGCGA-TTCTGACGTGCAAATCGA-TCGTCAAATTTGGG
>Fomitiporia_ignea
ACG-A------G--------T-T------G-----G---------A----A------C-G-C--------A-G--A-G--G----------------------------------------------------------------------------------------------------------------------------T----T-G-AT-GCTG--G----T-----G----------C-------A---------------------CA-TA----------TG--T---G--------------TG---TA-----C-A---T---G-TG-CT----------------------------------------C-G---------------CC------------------------------------------T----C------T-G-C-T---CTC---------------TTC-A-T-------CC-----A---------------C----T-------C--AA-----C-------CC-C------TGTG-CA---C------------------------------T-----------------------------------------------------------------------T--T-ATCA--------------------GAG------------T--------------------------------------T---A------------------------GTAG-----TAGTAGT---------CATTGTA--GTGGC-C-------------------A------------------T-------T--------TGTTAT------------------------------------ATTCA-----T---------------------------------------------------------------------------------------------------------------------------------------------------------------------------------------------------------------------------------------------------------TGT------TCATG------A-----------------------------------------------------------------------------------------------------------------------------------------------------------------------------------------------------------------------------------------------------------------------------------------------------------------------------TAA--------T-AAC------------------------------ACTT-----CA-G------------------------------------------TT--------------CT-----AC-T-----------------------------------------------------------------------------------------------------------------------------------GC-----------TA-C---------------------------------TAT-G-A----------A--C---A----C-----TT--------TGA------------------C--------------------TT-T---A-TT-----CAT--AC-------A-------AA---C---C----C-----TT--T--G-CT------T-T-G-TC-T---T-TGT--GAA--T--G-----T--GT-A--A-TG------CT-C-C----T---T-G-T-----------GAGC----G----A---A-A-----TACAA--AT------A---TACAACTTT---CAACAACGGATCTCTTGGCTCTCG-CATCGATGAAGAACGCAGCG-AAATGCG-----ATAA-GTAATGTGAATTGCAGAA-TT-CAGTGAATCATCGAATCTTTG-AACGCACCTTGCGCCCCTTGG--TAT-T-C-CGAGGGGCATGCCTG-TTTGAGTGTCATG-TA-AT--TCTC--AAT-T-C--T--C-------T-T-T-T---------T---------C------T-------------TA-------------AT--T--------------------GA--------------------AG--------------------A--A------GGGG---C-T-TGG-A-C--TT--GGAG---------------------TA------TGCTGG-------T--------------------------------------------------------AC-TA----------------------------T---------------T-T-G---T--AT-CG-GCTCCTCTCAAATGCATT-------AG----C--TG-GA------------------------CTTG-----TA--G--------TT-----C-GC-----GT----------T-----GT----------T-TG-G-T---GTAAT---AG------T-------C--ATCT---------AATCTAT-----A-T---------TC--A-CT--A-------C--A--A--TG--------------C-----------------TT-----------------------A-C-T-----TTA-------A-------------------C----------TG-T------CT----------------------------GC-T--T--------C-T-AA-----T-G----------------GTCCGC----------CG---CCT----------------------CTG----TGCTGGA-C--A--------GG-T-----------------AC-TCTGTT--------------ACC-TTAAA------CCA-TT-T-GAC-CAC----T----------------T-TGACCTCCCCTAG-TAACTGCG--AGTG-AAGC-G-GGAAG-AGCTCAAA-TTT-AAAATCTG-GC---G---G--T-C--TT--CT-GGCTGT-CCGAGTTGTAATCTGGAG-AA--GCG-TT-TTCTGTGTTA-GA-CC--GTGTACAAGTCTCCTGGA-ACGG-AGCGTCATAGAGGGTGAGAATCCCGTCCA-TGACACGG-A-C-A-A-CTAA-TA----C-TTTGT--GA-TACGC-TCTCGAAGAGTCGAGTTGTTTGGGAATGCAGCTCAAAAT-GGGTGGTAAATTCCATCTAAAGCTAAATACAGGCGA-GAGACCGATAGCGAACAAGTACCGTGAGGGAAAGATGAAAA-GCACTTTG-G-AAAGAGAGTTAAACAGTAC-GTGAAATTGTT--GAAAGGGAAACGCTTG-AAGTCAGTCGCGTTG-T-GCAGAACT-CAGCC-TT--G------C----C-------T-----C------G------GCTT-----GGTGTACTT-TCT-G-C--A--C-A-ACGGGTC-AACATCAA-TTTT-GG-CC----TATGGAGAAAG-G-TG-G--GGGG--AATGTAGCG-----CT----GT---TT--C-GGCAGCGTG---TTATAG-CCC-CT-CAT-T-GTAT-ACATG-GGCT-GGGATTGA-GG-A-----ACGC-AGCACGCC-C------T----T--------G---T--------GG----CC-------GGG--G------G----------------------TT----C--G-C-CCC--AC-G-T---A--C-CGTGCTT-AGGAT-GTTGGC-AGAAT-GGCTTTAAGC--GACCCGTCTTGAAACACGG-ACCAAGG-AGTCTAACATGCTTGCGAGTGTTCGG--GT-GG-AAAA-CCC--TTGTGCGTAATG-AAAGTG-AA-A-G---TTGGGA--A-CC------TCC------------------G--------CAA------GGGGGTGCA-CCGACGCCCGG-CCCTGACG-----TTCT---CTGACGGTGCTGCGGTAGAGCAAGTATG-CTAGG----ACCCGAAAGATGGTGAACTATGCCTGAATAGGGCGAAGCCAGAGGAAACTCTG-GTG-GAGGCTCGTAGCGA-TTCTGACGTGCAAATCGA-TCGTCAAATTTGGG
>Fomitiporia_ivindoensis
ATG-A------G--------T-T------G-----G---------A----A------G-G-T--------G-G--A-G--G----------------------------------------------------------------------------------------------------------------------------T----T-G-AT-GCTG--G----T-----A----------C-------A---------------------TA-TA-T-TT---ATTG--T---G--------------TG---TA-----C-A---T---G-TG-CT----------------------------------------C-G---------------CC------------------------------------------T----T------C-A-C-A---CTC---------------TTC-G-T-------CC-----T---------------C----T-------T--AA-----C-------TC-C------TGTG-CA---C------------------------------T-----------------------------------------------------------------------C--T-ATCA--------------------GAG------------T--------------------------------------T---A------------------------GTAG-----TAGTAT------------TTGTG--GCGGT-C-------------------A------------------T-------T--------TGTTA--------------------------------------TTCA-----T---------------------------------------------------------------------------------------------------------------------------------------------------------------------------------------------------------------------------------------------------------TGT------TAGAG------A-----------------------------G-----GGGCA---------------------------------------------------------------------------------------------------------------------------------------------------------------------------------------------------------------------------------ACG-CTT------T---CTGAT------------AA----------------TAA--------T-AATC-----------------------------ACCT-----TG-A------------------------------------------TT--------------CT-----AC-T-----------------------------------------------------------------------------------------------------------------------------------GT-----------TA-C---------------------------------TAT-G-A----------A--C---A----C-----TT--------TGA------------------C--------------------TT-T---A-TTT---ATAT--AC-------A-------AA---T---A----C-----TT--T--A-C-------T-T-G-TT-C---T-TGT--GAA--T--G-----T--AT-A--A-TG------CT-C-C----T---C-G-T-----------GAGT----G----A---C-A-----TACAA--AT------A---TACAACTTT---CAACAACGGATCTCTTGGCTCTCG-CATCGATGAAGAACGCAGCG-AAATGCG-----ATAA-GTAATGTGAATTGCAGAA-TT-CAGTGAATCATCGAATCTTTG-AACGCACCTTGCGCCCCTTGG--TAT-T-C-CGAGGGGCATGCCTG-TTTGAGTGTCATA-TA-AT--TCTC--AAT-C-T--T--C-------T-T-C-T---------T---------C------T-------------TA-------------AT--T--------------------G---------------------TG--------------------A--A------GGGG---T-T-TGG-A-C--TT--GGAG-G------------TATATG-AA------TGCTGG-------T--------------------------------------------------------AC-TG----------------------------T---------------C-T-G---T--AT-CG-GCTCCTCTTAAATGCAGT-------AG----C--TG-GA------------------------C-TG-----TA--G--------CT-----T-GC-----GT----------T-----GT----------T-TG-G-T---GTAAT---AG------T-------T--TTA----------TATCTAT-----A-T---------TC--A-CT--G-------C--A--G--CG--------------C-----------------TT-----------------------A-C-T-----GAG-------A-------------------C----------CG-T------CT----------------------------GC-T--T--------C-C-AA-----T-A----------------GTC-------------CG---CCT----------------------GTG----TGTCGGA-C-AA--------GG-T-----------------GC-TTTGTT--------------GCC-TTAAA------CCAATT-T-GAC-TCT----T----------------T-TGATCTCCCCTAG-TAACTGCG--AGTG-AAGC-G-GGAAG-AGCTCAAA-TTT-AAAATCTG-GC---A---G--T-C--TT--CT-GGCTGT-CCGAGTTGTAATCTGGAG-AA--GCG-TT-TTCTGTGTTA-GA-CC--GTGTACAAGTCTCCTGGA-ACGG-AGCGTCATAGAGGGTGAGAATCCCGTCCA-TGACACGG-A-C-T-A-CTAA-TA----C-TTTGT--GA-TACGC-TCTCGAAGAGTCGAGTTGTTTGGGAATGCAGCTCAAAAT-GGGTGGTAAATTCCATCTAAAGCTAAATACAGGCGA-GAGACCGATAGCGAACAAGTACCGTGAGGGAAAGATGAAAA-GCACTTTG-G-AAAGAGAGTTAAACAGTAC-GTGAAATTGTT--GAAAGGGAAACGCTTG-AAGTCAGTCGCGTTG-T-GCAGAACT-CAGCC-TT--G------C----C-------T-----C------G------GCTT-----GGTGTACTT-TCT-G-T--A--T-A-ACGGGTC-AACATCAA-TTTT-GG-CC----CATGGAGAAAG-G-TG-G--GGGG--AATGTAGCG-----CT----GT---TT--C-GGCAGCGTG---TTATAG-CTC-TC-CAT-T-GTAT-ACATG-GGCT-GGGATTGA-GG-A-----ACGC-AGCACGCC-C------T----T--------G---TG-------GG----CC-------GGG--G------G----------------------TT----C--G-C-CCC--AC-G-T---A--C-CGTGCTT-AGGAT-GTTGGC-AGAAT-GGCTTTAAGC--GACCCGTCTTGAAACACGG-ACCAAGG-AGTCTAACATGCTTGCAAGTGTTCGG--GT-GG-TAAA-CCC--TTGTGCATAATG-AAAGTA-AA-A-G---TTGAGA--A-CC------TCC------------------G--------CAA------GGGGGTGCA-CCGACGCCCGG-CCCTGACG-----TTCT---CTGACGGTGCTGCGGTTGAGCAAGTATG-CTAGG----ACCCGAAAGATGGTGAACTATGCCTGAATAGGGCGAAGCCAGAGGAAACTCTG-GTG-GAGGCTCGTAGCGA-TTCTGACGTGCAAATCGA-TCGTCAAATTTGGG
>Fomitiporia_lagerstroemiae
ACG-A------G--------T-T------G-----G---------A----A------C-G-T--------G-G--A-G--G----------------------------------------------------------------------------------------------------------------------------T----T-G-AT-GCTG--G----T-----G----------C-------A---------------------TA-TA-T-TT---ATTG--T---G--------------TG---TA-----C-A---T---G-TG-CT----------------------------------------C-A---------------CC------------------------------------------T----T------C-A-C-A---CTC---------------TTC-A-T-------CC-----A---------------C----T-------C--AA-----C-------CC-C------TGTG-CA---C------------------------------T-----------------------------------------------------------------------T--T-ATCA--------------------GAG------------T--------------------------------------T---A------------------------GTAA-----TAGTATT----------GTAGT-----GAC-C-------------------A------------------TT-TG---T--------TGTTA--------------------------------------TTCA-----T---------------------------------------------------------------------------------------------------------------------------------------------------------------------------------------------------------------------------------------------------------TGT------TAGAA------G---C-------------------------------GGGTA---------------------------------------------------------------------------------------------------------------------------------------------------------------------------------------------------------------------------------ACC-CTT------T---CTGGC------------AGTAG---------TAA-TGA--------T-AACA-----------------------------ATCT-----TG-G------------------------------------------TT--------------CT-----AC-T-----------------------------------------------------------------------------------------------------------------------------------AC-----------TA-C---------------------------------TAT-A-A----------A--C---A----C-----TT--------TGA------------------C-T------------------TT-T---A-CT-----TAT--AC-------A-------AA---C---A----C-----TT--T--G-C-------T-T-G-TT-C---T-TGT--GAA--T--G-----T--GT-A--A-TG------CT-C-C----T---T-G-T-----------GAGC----G----A---A-A-----TACAA--AT------A---TACAACTTT---CAACAACGGATCTCTTGGCTCTCG-CATCGATGAAGAACGCAGCG-AAATGCG-----ATAA-GTAATGTGAATTGCAGAA-TT-CAGTGAATCATCGAATCTTTG-AACGCACCTTGCGCCCCTTGG--TAT-T-C-CGAGGGGCATGCCTG-TTTGAGTGTCATG-TA-AT--TCTC--AAT-C-C--T--C-------T-T-C-T---------T---------C------T-------------TA-------------AC--C--------------------GA--------------------AGG---------------A---A--A------GAGG---C-T-TGG-A-T--TT--GGAG-G------------TATATG-TA------TGCTGG-------T--------------------------------------------------------AC-TG----------------------------T---------------T-T-G---T--AT-TG-GCTCCTCTCAAATACATT-------AG----C--TG-GA------------------------C-TG-----TA--G--------TT-----C-GC-----AT----------T-----GT----------T-TG-G-T---GTAAT---AG-----------------TTC----------TATCTAT-----A-T---------CC--A-CT--A-------C--A--G--TG--------------C-----------------TT-----------------------A-C-T-----TAG-------A-------------------C---------GGG-T------CT----------------------------GC-T--T--------C-C-AA-----T-A----------------GTC-------------TG---CTT----------------------ATG----TGTCAGA-C--A--------GG-T-----------------AC-TCTGTT--------------ACC-TTGAA------CCA-TT-T-GAC-CCC----T----------------T-TGACCTCCCCTAG-TAACTGCG--AGTG-AAGC-G-GGAAG-AGCTCAAA-TTT-AAAATCTG-GC---A---G--T-C--TT--CT-GGCTGT-CCGAGTTGTAATCTGGAG-AA--GCG-TT-TTCTGTGTTA-GA-CC--GTGTACAAGTCTCCTGGA-ACGG-AGCGTCATAGAGGGTGAGAATCCCGTCCA-TGACACGG-A-C-T-A-CTAA-TA----C-TTTGT--GA-TACGC-TCTCGAAGAGTCGAGTTGTTTGGGAATGCAGCTCAAAAT-GGGTGGTAAATTCCATCTAAAGCTAAATACAGGCGA-GAGACCGATAGCGAACAAGTACCGTGAGGGAAAGATGAAAA-GCACTTTG-G-AAAGAGAGTTAAACAGTAC-GTGAAATTGTT--GAAAGGGAAACGCTTG-AAGTCAGTCGCGTTG-T-GCAGAACT-CAGCC-TT--G------C----C-------T-----T------G------GCTT-----GGTGTACTT-TCT-G-C--A--T-A-ACGGGTC-AACATCAA-TTTT-GG-CC----CATGGAAAAAG-G-TG-G--GGGG--AATGTAGCG-----CT----GT---TT--C-GGCAGCGTG---TTATAG-CCC-TC-TAT-T-GTAT-ACATG-GGTT-GGGATTGA-GG-A-----ACGC-AGCACGCC-C------T----T--------G---T--------GG----CC-------GGG--G------G----------------------TT----C--G-C-CCT--AC-G-T---A--C-CGTGCTT-AGGAT-GTTGGC-AGAAT-GGCTTTAAGC--GACCCGTCTTGAAACACGG-ACCAAGG-AGTCTAACATGCTTGCGAGTGTTCGG--GT-GG-AAAA-CCC--TTGTGCGTAATG-AAAGTG-AA-A-G---TTGGGA--A-CC------TCC------------------G--------CAA------GGGGGTGCA-CCGACGCCCGG-CCCTGACG-----TTCT---CTGACGGTGCTGCGGTAGAGCAAGTATG-CTAGG----ACCCGAAAGATGGTGAACTATGCCTGAATAGGGCGAAGCCAGAGGAAACTCTG-GTG-GAGGCTCGTAGCGA-TTCTGACGTGCAAATCGA-TCGTCAAATTTGGG
>Fomitiporia_langloisii
ACG-A------G--------T-T------G-----G---------A----A------C-G-C--------A-G--A-G--G----------------------------------------------------------------------------------------------------------------------------T----T-G-AT-GCTG--G----T-----G----------C-------A---------------------CA-TA----------TG--T---G--------------TG---TA-----C-A---T---G-TG-CT----------------------------------------C-G---------------CC------------------------------------------T----C------T-G-C-T---CTC---------------TTC-A-T-------CC-----A---------------C----T-------C--AA-----C-------CC-C------TGTG-CA---C------------------------------T-----------------------------------------------------------------------T--T-ATCA--------------------GAG------------T--------------------------------------T---A------------------------GTAG-----TAGTAGT---------CATTGTA--GTGGC-C-------------------A------------------T-------T--------TGTTAT------------------------------------ATTCA-----T---------------------------------------------------------------------------------------------------------------------------------------------------------------------------------------------------------------------------------------------------------TGT------TCATG------A-----------------------------------------------------------------------------------------------------------------------------------------------------------------------------------------------------------------------------------------------------------------------------------------------------------------------------TAA--------T-AAC------------------------------ACTT-----CG-G------------------------------------------TT--------------CT-----AC-T-----------------------------------------------------------------------------------------------------------------------------------GC-----------TA-C---------------------------------TAT-G-A----------A--C---A----C-----TT--------TGA------------------C--------------------TT-T---A-TT-----CAT--AC-------A-------AA---C---C----C-----TT--T--A-CT------T-T-G-TC-T---T-TGT--GAA--T--G-----T--GT-A--A-TG------CT-C-C----T---T-G-T-----------GAGC----G----A---A-A-----TACAA--AT------A---TACAACTTT---CAACAACGGATCTCTTGGCTCTCG-CATCGATGAAGAACGCAGCG-AAATGCG-----ATAA-GTAATGTGAATTGCAGAA-TT-CAGTGAATCATCGAATCTTTG-AACGCACCTTGCGCCCCTTGG--TAT-T-C-CGAGGGGCATGCCTG-TTTGAGTGTCATG-TA-AT--TCTC--AAT-C-C--T--C-------T-T-T-T---------T---------C------T-------------TA-------------AT--T--------------------GA--------------------AG--------------------A--A------GGGG---C-T-TGG-A-C--TT--GGAG---------------------TA------TGCAGG-------T--------------------------------------------------------AC-TA----------------------------T---------------T-T-G---T--AT-CG-GCTCCTCTCAAATGCATT-------AG----C--TG-GA------------------------YTTG-----TA--G--------TT-----C-GC-----GT----------T-----GT----------T-TA-G-T---GTAAT---AG------T-------C--ATCT---------AATCTAT-----A-T---------TC--A-CT--A-------C--A--A--TG--------------C-----------------TT-----------------------A-C-T-----TTA-------A-------------------C----------TG-T------CT----------------------------GC-T--T--------C-T-AA-----T-G----------------GTCCGC----------TG---CCT----------------------CTG----TGCTGGA-C-AA--------GG-T-----------------AC-TCTGTT--------------ACC-TTAAA------CTA-TT-T-GAC-CAC----T----------------T-TGACCTC-------------------------------------------------------------------------------------------------------------------------------------------------------------------------------------------------------------------------------------------------------------------------------------------------------------------------------------------------------------------------------------------------------------------------------------------------------------------------------------------------------------------------------------------------------------------------------------------------------------------------------------------------------------------------------------------------------------------------------------------------------------------------------------------------------------------------------------------------------------------------------------------------------------------------------------------------------------------------------------------------------------------------------------------------------------------------------------------------------------------------------------------------------------------------------------------------------------------------------------------
>Fomitiporia_nobilissima
ACG-A------G--------T-T------G-----G---------A----A------C-G-T--------G-G--A-G--G----------------------------------------------------------------------------------------------------------------------------T----T-G-AT-GCTG--G----T-----G----------C-------A---------------------TA-TA-T-TT---ATTG--T---A--------------TG---TA-----C-A---T---G-TG-CT----------------------------------------C-G---------------CC------------------------------------------T----T------C-A-C-A---CTC---------------TTC-A-T-------CC-----A---------------T----T-------C--AA-----C-------TC-C------TGTG-CA---C------------------------------T-----------------------------------------------------------------------T--T-ATCA--------------------GAG------------T--------------------------------------T---A------------------------GTAG-----TAGTAC------------CTGTG--GTAGT-C-------------------A------------------T-------T--------TGTTA--------------------------------------TTCA-----T---------------------------------------------------------------------------------------------------------------------------------------------------------------------------------------------------------------------------------------------------------TGT------TAGAG------A-----------------------------G-----GGATA---------------------------------------------------------------------------------------------------------------------------------------------------------------------------------------------------------------------------------ACT-CTT------T---CTGAT------------AATAG-------------TAA--------T-AATA-----------------------------ATCT-----TG-A------------------------------------------TT--------------CT-----AC-T-----------------------------------------------------------------------------------------------------------------------------------GT-----------TA-C---------------------------------TAT-G-A----------A--T---A----C-----TT--------TGA------------------C--------------------TT-T---A-CT-----TAT--AC-------A-------AA---T---A----C-----TT--T--G-C-------T-T-G-TC-C---T-TGT--GAA--T--G-----T--GG-A--A-TG------CT-C-C----T---T-G-T-----------GAGC----G----A---A-A-----TACAA--AT------A---TACAACTTT---CAACAACGGATCTCTTGGCTCTCG-CATCGATGAAGAACGCAGCG-AAATGCG-----ATAA-GTAATGTGAATTGCAGAA-TT-CAGTGAATCATCGAATCTTTG-AACGCACCTTGCGCCCCTTGG--TAT-T-C-CGAGGGGCATGCCTG-TTTGAGTGTCATG-TA-AT--TCTC--AAT-C-C--T--C-------T-T-C-T---------T---------C------T-------------TA-------------AC--T--------------------GA--------------------AG--------------------A--R------GGGG---C-T-TGG-A-T--TT--GGAG-G------------TATATG-AA------TGCTGG-------T--------------------------------------------------------AC-TG----------------------------C---------------C-T-G---T--AT-CG-GCTCCTCTCAAATGCAGT-------AG----C--TG-GA------------------------C-TG-----TA--G--------CT-----T-GC-----GT----------T-----GT----------T-TG-G-T---GTAAT---AG------T-------T--TTA----------TATCTAT-----A-T---------TC--A-CT--G-------C--A--G--CG--------------C-----------------TT-----------------------A-C-T-----TAG-------A-------------------C----------TG-T------CT----------------------------GC-T--T--------C-C-AA-----T-A----------------GTC-------------CG---CCTT---------------------GTG----TGTCGGA-C-AA--------GG-T-----------------AT-TTTGTT--------------GCC-TTAAA------CAAATT-T-GAC-TCC----T----------------T-TGACCTCCCCTAG-TATCTGCG--AGTG-AAGC-G-GGAAG-AGCTCAAA-TTT-AAAATCTG-GC---A---G--T-C--TT--CT-GGCTGT-CCGAGTTGTAATCTGGAG-AA--GCG-TT-TTCTGTGTTA-GA-CC--GTGTACAAGTCTCCTGGA-ACGG-AGCGTCATAGAGGGTGAGAATCCCGTCCA-TGACACGG-A-C-T-A-CTAA-TA----C-TTTGT--GA-TACGC-TCTCGAAGAGTCGAGTTGTTTGGGAATGCAGCTCAAAAT-GGGTGGTAAATTCCATCTAAAGCTAAATACAGGCGA-GAGACCGATAGCGAACAAGTACCGTGAGGGAAAGATGAAAA-GCACTTTG-G-AAAGAGAGTTAAACAGTAC-GTGAAATTGTT--GAAAGGGAAACGCTTG-AAGTCAGTCGCGTTG-T-GCAGAACT-CAGCC-TT--G------C----C-------T-----C------G------GCTT-----GGTGTACTT-TCT-G-C--A--C-A-ACGGGTC-AACATCAA-TTTT-GG-CC----CATGGAGAAAG-G-TA-G--GGGG--AATGTAGCG-----CT----GT---CT--C-GGCAGCGTG---TTATAG-CTC-TC-CAC-T-GTAT-ACATG-GGCT-AGGATTGA-GG-A-----ACGC-AGCACGCC-C------T----T--------G---T--------GG---TCC-------GGG--G------G----------------------TT----C--G-C-CCC--AC-G-A---AG-C-CGTGCTT-AGGAT-GTTGGC-AGAAT-GGCTTTAAGC--GACCCGTCTTGAAACACGG-ACCAAGG-AGTCTAACATGCTTGCGAGTGTTCGG--GT-GG-TAAA-CCC--TTGTGCGTAATG-AAAGTG-AA-A-G---TTGAGA--A-CC------TCC------------------G--------CGA------GGGGGTGCA-TCGACGCCCGG-CCCTGACG-----TTCT---CTGACGGTGCTGCGGTAGAGCAAGTATG-CTAGG----ACCCGAAAGATGGTGAACTATGCCTGAATAGGGCGAAGCCAGAGGAAACTCTG-GTG-GAGGCTCGTAGCGA-TTCTGACGTGCAAATCGA-TCGTCAAATTTGGG
>Fomitiporia_norbulingka
ACG-A------G--------T-T------G-----G---------A----A------T-G-T--------G-G--A-G--G----------------------------------------------------------------------------------------------------------------------------T----T-G-AT-GCTG--G----T-----G----------C-------A---------------------TA-TA-T-TTT-TATTG--T---A--------------TG---TA-----C-A---T---G-TG-CT----------------------------------------T-G---------------CC------------------------------------------T----T------C-G-C-A---CTC---------------TTC-A-T-------TC-----A---------------C----T-------C--AA-----C-------CC-C------TGTG-CA---C------------------------------T-----------------------------------------------------------------------T--T-ATCA--------------------GAG------------T--------------------------------------T---A------------------------GTAA-----TAGTA----------GTAGTGTG--GTGGC-C-------------------A------------------T-------T--------TGTTGTT----------------------------------TATTCC-----T---------------------------------------------------------------------------------------------------------------------------------------------------------------------------------------------------------------------------------------------------------TGT------GAGAA------G---T-------------------------G-----GGTCA---------------------------------------------------------------------------------------------------------------------------------------------------------------------------------------------------------------------------------CCC-TTT------T---CTGGCA-----------AGTAGGG------ATAA-TAA--------T-AATA-----------------------------AACT-----TG-G------------------------------------------TC--------------TC-----AT-T-----------------------------------------------------------------------------------------------------------------------------------AC-----------AA-C---------------------------------TAT-G-A----------A--C---A----C-----TT--------TGA------------------C-T---------------------T---A-TA-----TAT--AC-------A-------AA---C---A----C-----TT--T--G-C-------T-T-G-TT-C---T-TGT--GAA--T--G-----T--AC-A--A-TG------CT-C-C----T---T-G-T-----------GAGCA---G----A---A-A-----TACAAATAT------A---TACAACTTT---CAACAACGGATCTCTTGGCTCTCG-CATCGATGAAGAACGCAGCG-AAATGCG-----ATAA-GTAATGTGAATTGCGGAA-TT-CAGTGAATCATCGAATCTTTG-AACGCACCTTGCGCCCCTTGG--TAT-T-C-CGAGGGGCATGCCTG-TTTGAGTGTCATG-TA-AT--TCTC--AAT-C-C--T--C-------T-TCC-T---------T---------C------T-------------TA-------------AT--T--------------------GA--------------------AGG---------------G---A--A------GGGG---C-T-TGG-A-C--TT--GGAG-G------------TATATA-TT------TGCTGG-------T--------------------------------------------------------AC-CATT-------------------------CT---------------G-T-G---T--AT-TG-GCTCCTCTCAAATGCATT-------AG----C--TG-GA------------------------C-TG-----TA--G--------TT-----C-GC-----AT----------T-----GT----------T-TG-G-T---GTAAT---AG------T-------T--TTC----------TATCTAT-----A-T---------TC--A-CT--G-------C--A--G--TG--------------C-----------------TT-----------------------A-C-T-----TAG-------A-------------------C----------TG-T------CT----------------------------GC-T--T--------C-C-AA-----T-A----------------GGTCT-----------GC---CTT----------------------ATG----TGTCAGA-C--A--------GG-T-----------------AC-TCTGTT--------------ACC-TTGAA------CTATTT-T-GAC-CCC----T----------------T--------CCCTAG-TAACTGCG--AGTG-AAGC-G-GGAAG-AGCTCAAA-TTT-AAAATCTG-GC---A---G--T-C--TT--CT-GGCTGT-CCGAGTTGTAATCTGGAG-AA--GCG-TT-TTCTGTGTTG-GA-CC--GTGTACAAGTCTCCTGGA-ACGG-AGCGTCATAGAGGGTGAGAATCCCGTCCA-TGGCACGG-A-C-T-A-CCAA-TA----C-TTTGT--GA-TACGC-TCTCGAAGAGTCGAGTTGTTTGGGAATGCAGCTCAAAAT-GGGTGGTAAATTCCATCTAAAGCTAAATACAGGCGA-GAGACCGATAGCAAACAAGTACCGTGAGGGAAAGATGAAAA-GCACTTTG-G-AAAGAGAGTTAAACAGTAC-GTGAAATTGTT--GAAAGGGAAACGCTTG-AAGTCAGTCGCGTTG-T-GCAGAACT-CAGCC-TT--G------C----C-------T-----C------G------GCTT-----GGTGTACTT-TCT-G-C--A--G-A-ACGGGTC-AACATCAA-TTTT-GA-CC----CATGGAAAAAG-G-TG-T--GGGG--AATGTAGCA-----TT----GC---TT--T-GGCAGTGTG---TTATAGCCCC-TC-TGC-T-GTAT-ACATG-GGTT-GGGATTGA-GG-A-----ACGC-AGCACGCC-C------T----T--------G---T--------GG----CC-------GGG--G------G----------------------TT----C--G-C-CTC--AC-G-T--CA--C-TGTGCTT-AGGAT-GTTGGC-AGAAT-GGCTTTAAGC--GACCCGTCTTGAAACACGG-ACCAAGG-AGTCTAACATGCTTGCGAGTGTTCGG--GT-GG-AAAA-CCC--TTGTGCGTAATG-AAAGTG-AA-A-G---TTGGGA--C-CC------TCC------------------G--------CAA------GGGGGAGCA-CCGACGCCCGG-CCCTGACG-----TTCT---CTGACGGTGCTGCGGTAGAGCAAGTATG-CTGGG----ACCCGAAAGATGGTGAACTATGCCTGAATAGGGCGAAGCCAGAGGAAACTCTG-GTG-GAGGCTCGTAGCGA-TTCTGACGTGCAAATCGA-TCGTCAAATTTGGG
>Fomitiporia_nubicola
------------------------------------------------------------------------G--A-A--G----------------------------------------------------------------------------------------------------------------------------T----T-G-AT-GCTG--G----T-----G----------C-------A---------------------TA-TA-T-CTT-TTTTG--T---A--------------TG---TA-----C-A---T---G-TG-CT----------------------------------------C-G---------------CC------------------------------------------T----C------C-A-C-T---CTC---------------ATC-A-T-------CC-----A---------------C----T-------C--AA-----Y-------CC-C------TGTG-CA---C------------------------------T-----------------------------------------------------------------------T--T-ATCA--------------------GAG------------T--------------------------------------T---A------------------------GTAG-----TTGTA------------ATTGTG--GTGGC-C-------------------A------------------T-------T--------TGTTAT------------------------------------ATTCA-----T---------------------------------------------------------------------------------------------------------------------------------------------------------------------------------------------------------------------------------------------------------TGT------TAGAG------A---GAGA--------------------GGR-----AGGAG---------------------------------------------------------------------------------------------------------------------------------------------------------------------------------------------------------------------------------GYY-SCK------T---CTGAY------------AGTTG-------------CAA--------T-AATA-----------------------------ATCT-----TG-G------------------------------------------TA--------------CT-----AC-T-----------------------------------------------------------------------------------------------------------------------------------GT-----------TA-C---------------------------------TAT-G-A----------W--C---A----C-----TT--------TGA------------------C--------------------TT-T---A-TT-----CAT--AC-------A-------AA---C---A----C-----CT--T--G-C-------T-T-G-TT-C---T-TGT--GAA--T--GA----T--GT-A--A-TG------CT-C-C----T---T-G-T-----------GAGCAA--A----A---A-A-----TACAA--AT------A---TACAACTTT---CAACAACGGATCTCTTGGCTCTCG-CATCGATGAAGAACGCAGCG-AAATGCG-----ATAA-GTAATGTGAATTGCAGAA-TT-CAGTGAATCATCGAATCTTTG-AACGCACCTTGCGCCCCTTGG--TAT-T-C-CGAGGGGCATGCCTG-TTTGAGTGTCATG-TA-AT--TCTC--AAT-C-C--T--C-------T-T-C-T---------T---------C------T-------------TA-------------AT--T--------------------GG--------------------GG--------------------A--A------GGGG---T-T-TGG-A-C--CT--GGAG-G------------TATATGTAA------TGCTGG-------T--------------------------------------------------------AC-TC----------------------------C---------------C-T-G---T--AT-CG-GCTCCTCTCAAATGCATT-------AG----C--TG-GA------------------------C-TG-----TA--G--------TT-----C-GC-----GT----------T-----GT----------T-TG-G-T---GTAAT---AG------T-------C--TTC----------TATCTAT-----A-T---------TC--A-CT--A-------C--A--G--TG--------------C-----------------TT-----------------------A-C-T-----TGG-------A-------------------C----------TG-T------CT----------------------------GC-T--T--------C-C-AA-----T-T----------------GTC-------------CG---CCT----------------------ATG----TGCTGGA-C-AA--------GG-T-----------------AC-TCTGTT--------------ACC-TTAAA------TCA-TT-T-GAC-CCC----T----------------T-TGACCTC---TAG-TAACTGCG--AGTG-AAGC-G-GGAAG-AGCTCAAA-TTT-AAAATCTG-GC---A---G--T-C--TT--CT-GGCTGT-CCGAGTTGTAATCTGGAG-AA--GCG-TT-TTCTGTGTTA-GA-CC--GTGTACAAGTCTCCTGGA-ACGG-AGCGTCATAGAGGGTGAGAATCCCGTCCA-TGACACGG-A-C-T-A-CTAA-TA----C-TTTGT--GA-TACGC-TCTCGAAGAGTCGAGTTGTTTGGGAATGCAGCTCAAAAT-GGGTGGTAAATTCCATCTAAAGCTAAATACAGGCGA-GAGACCGATAGCGAACAAGTACCGTGAGGGAAAGATGAAAA-GCACTTTG-G-AAAGAGAGTTAAACAGTAC-GTGAAATTGTT--GAAAGGGAAACGCTTG-AAGTCAGTCGCGTTG-T-GCAGAACT-CAGCC-TT--G------C----C-------T-----C------G------GCTT-----GGTGTACTT-TCT-G-C--ATAC-A-ACGGGTC-AACATCAA-TTTT-GG-CC----CATGGAGAAAG-G-TG-G--GGGG--AATGTAGCG-----CT----GC---TT--C-GGCAGCGTG---TTATAG-CCC-TC-CAT-T-GTAT-GCATG-GGCT-GGGATTGA-GG-A-----ACGC-AGCACGCC-C------T----T--------G---T--------GG----CC-------GGG--G------G----------------------TT----Y--G-C-CCC--AC-G-T---A--C-CGTGCTT-AGGAT-GTTGGC-AGAAT-GGCTTTAAGC--GACCCGTCTTGAAACACGG-ACCAAGG-AGTCTAACATGCTTGCGAGTGTTCGG--GT-GG-AAAA-CCC--TTGTGCGTAATG-AAAGTG-AA-A-G---TTGGGA--A-CC------TCC------------------G--------CAA------GGGGGTGCA-CCGACGCCCGG-CCCTGATG-----TTCT---CTGACGGTGCTGCGGTAGAGCAAGTATG-CTAGG----ACCCGAAAGATGGTGAACTATGCCTGAATAGGGCGAAGCCAGAGGAAACTCTG-GTG-GAGGCTMGKRGCGA-TTCTGACGTGCAAATCGA-TCGTCAAATTTGGG
>Fomitiporia_polymorpha
ACG-A------G--------T-T------G-----G---------A----A------C-G-T--------G-G--A-G--G----------------------------------------------------------------------------------------------------------------------------T----T-G-AT-GCTG--G----T-----G----------CATAGAATA---------------------TA-TA-T-TT---ATTGTAT---G--------------TG---TA-----C-A---T---G-TG-CT----------------------------------------C-G---------------CC------------------------------------------T----T------C-A-C-A---CTC---------------TTC-A-T-------CC-----A---------------C----T-------C--AA-----C-------CC-C------TGTG-CA---C------------------------------T-----------------------------------------------------------------------T--T-ATCA--------------------GAG------------T--------------------------------------T---A------------------------GTAA-----TAGTATT----------GTGGT-----GGC-C-------------------G------------------T-------T--------TGTTA--------------------------------------TTCA-----T---------------------------------------------------------------------------------------------------------------------------------------------------------------------------------------------------------------------------------------------------------TGT------TAGAA------G---C-------------------------------GGGCA---------------------------------------------------------------------------------------------------------------------------------------------------------------------------------------------------------------------------------ACC-CTT------T---CCGGC------------AGTAG---------TAA-TAA--------T-AACA-----------------------------ATCT-----TG-G------------------------------------------TT--------------CT-----AC-T-----------------------------------------------------------------------------------------------------------------------------------GC----------CTA-C---------------------------------TAT-A-A----------A--C---A----G-----TT--------TGA------------------CTT------------------TT-T---A-CT-----TAT--AC-------A-------AA---C---A----C-----TT--T--G-C-------T-T-G-TT-C---T-TGT--GAA--T--G-----T--GT-A--A-TG------CT-C-C----T---T-G-T-----------GAGC----A----A---A-AT----AACAA--AT------A---TACAACTTT---CAACAACGGATCTCTTGGCTCTCG-CATCGATGAAGAACGCACCG-AAATGCG-----ATAA-GTAATGTGAATTGCAGAA-TT-CAGTGAATCATCGAATCTTTG-AACGCACCTTGCGCCCCTTGG--TAT-T-C-CGAGGGGCATGCCTG-TTTGAGTGTCACG-TA-AT--TCTC--AAC-C-C--T--C-------T-C-C-T---------T---------C------T-------------TA-------------AT--T--------------------GA--------------------AG--------------------A--A------GGGG---C-T-TGG-A-C--TT--GGAG-G------------TATATA-CA------TGCTGG-------T--------------------------------------------------------AC-TG----------------------------T---------------C-T-G---T--AT-CG-GCTCCTCTTAAATGCATT-------AG----C--TG-GA------------------------C-TG-----TA--G--------TT-----C-GC-----AT----------T-----GT----------T-TG-G-TGTAGTAAT---AG------T-------T--TTC----------TATCTAT-----A-T---------TC--A-CT--A-------C--A--G--TG--------------C-----------------TT-----------------------A-C-T-----TAG-------A-------------------C----------TG-T------CT----------------------------GC-T--T--------C-C-AA-----T-A----------------GTC-------------CG---CCT----------------------ATG----TGTCGGA-C--A--------GG-T-----------------AC-TCTGTT--------------ACCTTTAAA------CCA-TT-T-GAC-CCC----T----------------T-TGACCTCCCCTAG-TAACTGCG--AGTG-AAGC-G-GGAAG-AGCTCAAA-TTT-AAAATCTG-AC---A---G--T-C--TT--CT-GACTGT-CCGAGTTGTAATCTGGAG-AA--GCG-TT-TTCTGTGTTA-GA-CC--GTGTACAAGTCTCCTGGA-ACGG-AGCGTCATAGAGGGTGAGAATCCCGTCCA-TGACACGG-A-C-T-A-CTAA-TA----C-TTTGT--GA-TACGC-TCTCGAAGAGTCGAGTTGTTTGGGAATGCAGCTCAAAAT-GGGTGGTAAATTCCATCTAAAGCTAAATACAGGCGA-GAGACCGATAGCGAACAAGTACCGTGAGGGAAAGATGAAAA-GCACTTTG-G-AAAGAGAGTTAAACAGTAC-GTGAAATTGTT--GAAAGGGAAACGCTTG-AAGTCAGTCGCGTTG-T-GCAGAACT-CAGCC-TT--G------C----C-------T-----C------G------GCTT-----GGTGTACTT-TCT-A-C--A--C-A-ACGGGTC-AACATCAA-TTTT-GG-CC----CATGGAGAAAG-G-TG-G--GGGG--AATGTAGCG-----CT----GT---TT--C-GGCAGCGTG---TTATAG-CTC-TC-TAT-T-GTAT-ACATG-GGCT-GGGATTGA-GG-A-----TCGC-AGCACGCC-C------T----T--------G---T--------GG----CC-------GGG--G------G----------------------TT----C--G-C-CCT--AC-G-T---A--C-CGTGCTT-AGGAT-GTTGGC-AGAAT-GGCTTTAAGC--GACCCGTCTTGAAACACGG-ACCAAGG-AGTCTAACATGCTTGCGAGTGTTCGG--GT-GG-AAAA-CCC--TTGTGCGTAATG-AAAGTG-AA-A-G---TTGGGA--A-CC------TCC------------------G--------CAA------GGGGGTGCA-CCGACGCCCGG-CCCTGACG-----TTCT---CTGACGGTGCTGCGGTAGAGCAAGTATG-CTAGG----ACCCGAAAGATGGTGAACTATGCCTGAATAGGGCGAAGCCAGAGGAAACTCTG-GTG-GAGGCTCGTAGCGA-TTCTGACGTGCAAATCGA-TCGTCAAATTTGGG
>Fomitiporia_pseudopunctata
CGT-A------G--------G-T------G-----G---------A----A------C-G-T--------G-G--A-G--G----------------------------------------------------------------------------------------------------------------------------T----T-G-AT-GCTG--G----T-----G----------C-------A---------------------TA-TA-T------------A---G--------------TG---TA-----C-A---T---G-TG-CT----------------------------------------C-G---------------CC------------------------------------------T----T------C-A-C-A---CTC---------------TTC-A-T-------CC-----A---------------C----T-------C--AA-----C-------CC-C------TGTG-CA---C------------------------------T-----------------------------------------------------------------------T--T-ATCA--------------------GAG------------T--------------------------------------T---A------------------------GTAA-----TAGTATT----------GTGGTG--GCAGC-C-------------------G------------------T-------T--------TGTTA--------------------------------------TTCA-----T---------------------------------------------------------------------------------------------------------------------------------------------------------------------------------------------------------------------------------------------------------TGT------TAGAA------G---C-------------------------G-----GGGTA---------------------------------------------------------------------------------------------------------------------------------------------------------------------------------------------------------------------------------ACT-CTT------T---CTAGC------------AGTAG---------TAA-TAA--------T-AACA-----------------------------ATCT-----TG-G------------------------------------------TT--------------CT-----AC-T-----------------------------------------------------------------------------------------------------------------------------------ACTA--------TTA-C---------------------------------TGT-G-A----------A--C---A----C-----TT--------TGA------------------C-T------------------TT-T---A-CT-----TAT--AC-------A-------AA---C---A----C-----TT--T--G-C-------T-T-G-TT-C---T-TGT--GAA--T--G-----T--GT-A--A-TG------CT-C-C----T---T-G-T-----------GAGC----G----A---A-A-----TACAA--AT------A---TACAACTTT---CAACAACGGATCTCTTGGCTCTCG-CATCGATGAAGAACGCAGCG-AAATGCG-----ATAA-GTAATGTGAATTGCAGAA-TT-CAGTGAATCATCGAATCTTTG-AACGCACCTTGCGCCCCTTGG--TAT-T-C-CGAGGGGCATGCCTG-TTTGAGTGTCATG-TA-AT--TCTC--AAT-C-C--T--CT------T-T-T-T---------T---------C------T-------------TA-------------AT--T--------------------GA--------------------AG--------------------A--G------GGGG---C-T-TGG-A-C--TT--GGAG-G---T-TA----ATATATA-CA------TGCTGG-------T--------------------------------------------------------AC-TG----------------------------T---------------C-T-G---T--AT-CG-GCTCCTCTAAAATGCATT-------AG----C--TG-GA------------------------C-TG-----TA--G--------TT-----C-GC-----AT----------T-----GT----------T-TG-G-TGTAGTAAT---AG------T-------T--TTC----------TATCTAT-----A-T---------TC--A-CT--A-------C--A--G--TG--------------C-----------------TT-----------------------G-C-T-----TAG-------A-------------------C----------TG-T------CT----------------------------GC-T--T--------C-T-AA-----T-A----------------GTC-------------TG---CCT----------------------ATA----TGTCGGA-C--A--------GG-T-----------------AC-TCTGTT--------------ACC-TTAAA------CCA-TT-T-GAC-TCC----T----------------T-TGACCTCCCCTAG-TAACTGCG--AGTG-AAGC-G-GGAAG-AGCTCAAA-TTT-AAAATCTG-GC---A---G--T-C--TT--CT-GGCTGT-CCGAGTTGTAATCTGGAG-AA--GCG-TT-TTCTGTGTTA-GA-CC--GTGTACAAGTCTCCTGGA-ACGG-AGCGTCATAGAGGGTGAGAATCCCGTCCA-TGACACGG-A-C-T-A-CTAA-TA----C-TTTGT--GA-TACGC-TCTCGAAGAGTCGAGTTGTTTGGGAATGCAGCTCAAAAT-GGGTGGTAAATTCCATCTAAAGCTAAATACAGGCGA-GAGACCGATAGCGAACAAGTACCGTGAGGGAAAGATGAAAA-GCACTTTG-G-AAAGAGAGTTAAACAGTAC-GTGAAATTGTT--GAAAGGGAAACGCTTG-AAGTCAGTCGCGCTG-T-GCAGAACT-CAGCC-TT--G------C----C-------T-----C------G------GCTT-----GGTGTACTT-TCT-G-C--A--C-A-ACGGGTC-AACATCAA-TTTT-GG-CC----CATGGAGAAAG-G-TG-G--GGGG--AATGTAGCG-----CT----GT---TT--C-GGCAGCGTG---TTATAG-CCC-TC-TAT-T-GTAT-ACATG-GGCT-GGGATTGA-GG-A-----TCGC-AGCACGCC-C------T----T--------G---T--------GG----CC-------GGG--G------G----------------------TT----C--G-C-CCT--AC-G-T---A--C-CGTGCTT-GGGAT-GTTGGC-AGAAT-GGCTTTAAGC--GACCCGTCTTGAAACACGG-ACCAAGG-AGTCTAACATGCTTGCGAGTGTTCGG--GT-GG-AAAA-CCC--TTGTGCGTAATG-AAAGTG-AA-A-G---TTGGGA--A-CC------TCC------------------G--------CAA------GGGGGTGCA-CCGACGCCCGG-CCCTGACG-----TTCT---CTGACGGTGCTGCGGTAGAGCAAGTATG-CTAGG----ACCCGAAAGATGGTGAACTATGCCTGAATAGGGCGAAGCCAGAGGAAACTCTG-GTG-GAGGCTCGTAGCGA-TTCTGACGTGCAAATCGA-TCGTCAAATTTGGG
>Fomitiporia_punctata
CTG-A------G--------T-T------A-----G---------A----A------C-G-T--------G-G--A-G--G----------------------------------------------------------------------------------------------------------------------------T----T-G-AT-GCTG--G----T-----G----------C-------A---------------------TA-TT-A------------T---G--------------TG---TA-----C-A---T---G-TG-CT----------------------------------------C-G---------------CC------------------------------------------T----T------C-A-C-A---CTC---------------TTC-A-T-------TC-----A---------------C----T-------C--AA-----C-------CC-C------TGTG-CA---C------------------------------T-----------------------------------------------------------------------T--T-ATCA--------------------GAG------------T--------------------------------------T---A------------------------GTAA-----TAGTATT----------GTAGTG--GCTGC-T-------------------G------------------T-------T--------TGTTAT------------------------------------CTCCA-----T---------------------------------------------------------------------------------------------------------------------------------------------------------------------------------------------------------------------------------------------------------TGT------TAGAA------G---C-------------------------------GGGCA---------------------------------------------------------------------------------------------------------------------------------------------------------------------------------------------------------------------------------ACC-CTT------T---CTGGC------------AGTAG---------GCA-T---------------C-----------------------------ATCT-----CA-G------------------------------------------TT--------------CA-----AC-T-----------------------------------------------------------------------------------------------------------------------------------GC-----------TA-C---------------------------------TAT-G-A----------A--C---A----C-----TT--------TGA------------------C--------------------TT-T---A-TT-----TAT--AC-------A-------AA---C---A----C-----TT--T--G-C-------T-T-G-TT-C---T-TGT--GAA--T--G-----T--GT-A--A-TG------CT-C-C----T---T-G-T-----------GAGC----G----A---A-A-----TACAA--AT------A---TACAACTTT---CAACAACGGATCTCTTGGCTCTCG-CATCGATGAAGAACGCAGCG-AAATGCG-----ATAA-GTAATGTGAATTGCAGAA-TT-CAGTGAATCATCGAATCTTTG-AACGCACCTTGCGCCCCTTGG--TAT-T-C-CGAGGGGCATGCCTG-TTTGAGTGTCATG-TC-AT--TCTC--AAT-C-C--T--C-------T-T-T-T---------T---------C------T-------------TA-------------AT--T--------------------GA--------------------AG--------------------A--A------GAGG---C-T-TGG-A-C--TT--GGAG-G-----------GTATATC-CA------TGCTGG-------T--------------------------------------------------------AC-TG----------------------------T---------------C-T-G---T--AT-CG-GCTCCTCTCAAATGCATT-------AG----C--TG-GA------------------------C-TG-----TA--G--------TT-----C-GC-----AT----------T-----GT----------T-TG-G-TGTAGTAAT---AG------T-------T--TTC----------TATCTAT-----A-G---------TC--A-CT--A-------C--A--G--TG--------------C-----------------TT-----------------------G-C-T-----TAG-------A-------------------C----------TG-T------CT----------------------------GC-T--T--------C-C-AA-----T-A----------------GTC-------------CA---CCT----------------------ATG----TGTTGGA-C--A--------GG-T-----------------AC-TCTGTT--------------ACC-TTGAC------CCA-----------------T----------------T-TGACCTCCCCTAG-TAACTGCG--AGTG-AAGC-G-GGAAG-AGCTCAAA-TTT-AAAATCTG-GC---A---G--T-C--TT--CT-GGCTGT-CCGAGTTGTAATCTGGAG-AA--GCG-TT-TTCTGTGTTA-GA-CC--GTGTACAAGTCTCCTGGA-ACGG-AGCGTCATAGAGGGTGAGAATCCCGTCCA-TGACACGG-A-C-T-A-CTAA-TA----C-TTTGT--GA-TACGC-TCTCGAAGAGTCGAGTTGTTTGGGAATGCAGCTCAAAAT-GGGTGGTAAATTCCATCTAAAGCTAAATACAGGCGA-GAGACCGATAGCGAACAAGTACCGTGAGGGAAAGATGAAAA-GCACTTTG-G-AAAGAGAGTTAAACAGTAC-GTGAAATTGTT--GAAAGGGAAACGCTTG-AAGTCAGTCGCGTTG-T-GCAGAACT-CAGCC-TT--G------C----C-------T-----C------G------GCTT-----GGTGTACTT-TCT-G-T--A--C-A-ACGGGTC-AACATCAA-TTTT-GG-CC----CATGGAGAAAG-G-TG-G--GGGG--AATGTAGCG-----CT----GT---TT--C-GGCAGCGTG---TTATAG-CCC-TC-TAT-T-GTAT-ACATG-GGCT-GGGATTGA-GG-A-----TCGC-AGCACGCC-C------T----T--------G---T--------GG----CC-------GGG--G------G----------------------TT----C--G-C-CCT--AC-G-T---A--C-CGTGCTT-AGGAT-GTTGGC-AGAAT-GGCTTTAAGC--GACCCGTCTTGAAACACGG-ACCAAGG-AGTCTAACATGCTTGCAAGTGTTCGG--GT-GG-AAAA-CCC--TTGTGCGTAATG-AAAGTG-AA-A-G---TTGGGA--A-CC------TCC------------------G--------CAA------GGGGGTGCA-CCGACGCCCGG-CCCTGACG-----TTCT---CTGACGGTGCTGCGGTAGAGCAAGTATG-CTAGG----ACCCGAAAGATGGTGAACTATGCCTGAATAGGGCGAAGCCAGAGGAAACTCTG-GTG-GAGGCTCGTAGCGA-TTCTGACGTGCAAATCGA-TCGTCAAATTTGGG
>Fomitiporia_deserticola
CCG-A------G--------T-T------G-----G---------A----A--------G-T--------G-G--A-G--G----------------------------------------------------------------------------------------------------------------------------T----T-G-AT-GCTG--G----T-----G----------T-------G---------------------TG-TG-T-AT--------AC---G--------------CA---CA-----C-A---G---G-TG-CT----------------------------------------C-G---------------CC------------------------------------------G----A------C-A-C-A---CTC---------------TTC-A-T-------CC-----A---------------C----T-------C--AA-----C-------CC-C------TGTG-CA---C------------------------------T-----------------------------------------------------------------------T--T-ATCA--------------------GAG------------T--------------------------------------T---A------------------------GTAG-----TAGTAGTCATCATTATAGTAGTG--TAAGC-C-------------------A------------------T-------T--------TGTTAT------------------------------------ATTCA-----T---------------------------------------------------------------------------------------------------------------------------------------------------------------------------------------------------------------------------------------------------------AGT------TAGAG------A---AGC-----------------------G-----GATTA---------------------------------------------------------------------------------------------------------------------------------------------------------------------------------------------------------------------------------CGC-CTT------T---CTGAC------------GGTTT--------GTGA-TCA------TAT-AGCA-----------------------------ATCT-----TG-G------------------------------------------TT--------------CT-----TC-T-----------------------------------------------------------------------------------------------------------------------------------ACTG------CGACT-C---------------------------------TAT-G-A----------A--C---A----C-----TT--------TGA------------------C-T----------------------------------TAT--AC-------A-------AA---C---A----G-----TT--T--A-C-------T-T-G-TT-C---T-TGT--GAA--T--G-----T--GT-A--A-TG------CT-C-T----T---T-G-T-----------GAGT----A----G---A-A-----TACAA--AT------A---TACAACTTT---CAACAACGGATCTCTTGGCTCTCG-CATCGATGAAGAACGCAGCG-AAATGCG-----ATAA-GTAATGTGAATTGCAGAA-TT-CAGTGAATCATCGAATCTTTG-AACGCACCTTGCGCCTCTTGG--TAT-T-C-CGAGGGGCATGCCTG-TTTGAGTGTCATTRTC-AT--TCTC--AAA-T-C--C--C-------C-C-T-T---------C---------T------T-------------T-----------------------------------------------------------------------------------G--G------GGGT---T-T-TGG-A-C--CT--TGGA-G------------GTTTTG-TA------TGCTGG-------T--------------------------------------------------------AC-TG----------------------------T---------------T-T-G---T--AT-CG-GCTCCTCTCAAATGCATT-------AG----C--TG-GA------------------------C-TGTA---TA--A--------GT-----T-GC-----GT----------T-----GT----------T-TG-G-T---GTAAT---AGT--GCCT-------T--GCC----------TATCTAT-----A-T---------TC--A-CT--G-------T--A--G--CG--------------C-----------------TT-----------------------A-C-T-----TGG-------A-------------------C---------TGG-T------CT----------------------------GC-T--T--------C-G-AA-----T-T----------------GTC-------------CG---CCT----------------------CTG----TGTCGGA-C--A--------GG-TA----------------CC-TTTGCT--------------ACC-TTTA-----------TA-T-TGA-CCC----T----------------T-TGACCTC-------------------------------------------------------------------------------------------------------------------------------------------------------------------------------------------------------------------------------------------------------------------------------------------------------------------------------------------------------------------------------------------------------------------------------------------------------------------------------------------------------------------------------------------------------------------------------------------------------------------------------------------------------------------------------------------------------------------------------------------------------------------------------------------------------------------------------------------------------------------------------------------------------------------------------------------------------------------------------------------------------------------------------------------------------------------------------------------------------------------------------------------------------------------------------------------------------------------------------------------
>Fomitiporia_fissurata
ACG-A------G--------T-T------G-----G---------A----A------C-G-T--------G-G--A-G--G----------------------------------------------------------------------------------------------------------------------------T----T-G-AT-GCTG--G----T-----T----------C-------A---------------------TA-TA-T-TTATTATTGTAT---G--------------TG---TA-----C-A---T---G-TG-CT----------------------------------------C-G---------------CC------------------------------------------T----T------C-A-C-A---CTC---------------TTC-A-T-------CC-----A---------------C----T-------C--AA-----C-------CC-C------TGTG-CA---C------------------------------T-----------------------------------------------------------------------T--T-ATCA--------------------GAG------------T--------------------------------------T---A------------------------GTAA-----TAGTATT----------GTGGG---GTGAC-C-------------------G------------------T-------T--------TGTTA--------------------------------------TTCA-----T---------------------------------------------------------------------------------------------------------------------------------------------------------------------------------------------------------------------------------------------------------TGT------TAGAA------G---T-------------------------G-----GGGTA---------------------------------------------------------------------------------------------------------------------------------------------------------------------------------------------------------------------------------ACT-CTT------T---CTGAC------------AGTAG---------TAA-TAA--------T-AACA-----------------------------ATCT-----TG-G------------------------------------------TT--------------CT-----AC-T-----------------------------------------------------------------------------------------------------------------------------------GC-----------TA-C---------------------------------TAT-G-A----------A--C---A----C-----TT--------TGA------------------C-T------------------TT-T---A-CT-----TAT--AC-------A-------AA---C---A----C-----TT--T--G-C-------T-T-G-TG-A---A-TGT--GAA--T--G-----T--GT-A--A-TG------CT-C-C----C---T-G-T-----------GAGC----T----A---A-A-----TACAA--AT-----AA---TACAACTTT---CAACAACGGATCTCTTGGCTCTCG-CATCGATGAAGAACGCAGCG-AAATGCG-----ATAA-GTAATGTGAATTGCAGAA-TT-CAGTGAATCATCGAATCTTTG-AACGCACCTTGCGCCCCTTGG--TAT-T-C-CGAGGGGCATGCCTG-TTTGAGTGTCATG-TA-AT--TCTC--AAT-C-C--T--C-------T-T-T-T---------T---------C------T-------------TA-------------AT--T--------------------GA--------------------AG--------------------A--A------GGGG---C-T-TGG-A-C--TT--GGAG-G-----------TTATATA-CA------TGCTGG-------T--------------------------------------------------------AC-TG----------------------------T---------------C-T-G---T--AT-TG-GCTCCTCTCAAATGCATT-------AG----C--TG-GA------------------------C-TG-----TA--G--------TT-----C-GC-----AT----------T-----GT----------T-TG-G-TGTAGTAAT---AG------T-------T--TTC----------TATCTAT-----A-T---------TC--A-CT--A-------C--A--G--TG--------------C-----------------TT-----------------------G-C-T-----TAG-------A-------------------C----------TG-T------CT----------------------------GC-T--T--------C-C-AA-----T-A----------------GTC-------------CG---TCT----------------------ATG----TGTCGGA-C--A--------GG-T-----------------AC-TCTGTT--------------ACC-TTAAA------CCA-TT-T-GAC-CCC----T----------------T-TGACCTC-------------------------------------------------------------------------------------------------------------------------------------------------------------------------------------------------------------------------------------------------------------------------------------------------------------------------------------------------------------------------------------------------------------------------------------------------------------------------------------------------------------------------------------------------------------------------------------------------------------------------------------------------------------------------------------------------------------------------------------------------------------------------------------------------------------------------------------------------------------------------------------------------------------------------------------------------------------------------------------------------------------------------------------------------------------------------------------------------------------------------------------------------------------------------------------------------------------------------------------------
>Fomitiporia_calkinsii
ACG-A------G--------T-T------G-----G---------A----A------T-G-T--------G-G--A-G--G----------------------------------------------------------------------------------------------------------------------------T----T-G-AT-GCTG--G----T-----G----------C-------A---------------------TA-TT--A-----TATA--T---C--------------TG---TA-----C-A---T---G-TG-CT----------------------------------------C-G---------------CC------------------------------------------T----T------C-A-C-A---CTC---------------TTC-A-T-------CC-----AC-------------TC----T-------C--AA-----C-------CC-C------TGTG-CA---C------------------------------T-----------------------------------------------------------------------T--T-ATCA--------------------GAG------------T--------------------------------------T---A------------------------GTAA-----TAGTTGT---------AGTAGTG--ATAGC-C-------------------G------------------G-------C--------TGTTA--------------------------------------TTCA-----T---------------------------------------------------------------------------------------------------------------------------------------------------------------------------------------------------------------------------------------------------------TGT------TAGAG------G---AAGA----------------------G-----GGGTA---------------------------------------------------------------------------------------------------------------------------------------------------------------------------------------------------------------------------------ACC-CTT------TACTATGAC------------AGTAG---------TAA-TAA--------T-AATA-----------------------------TTCT-----TG-G------------------------------------------TC--------------CT-----GC-T-----------------------------------------------------------------------------------------------------------------------------------AC-----------TA-C---------------------------------TAT-G-A----------A--C---A----C-----TT--------TGA------------------C--------------------TT-T---A-CT-----TAT--AC-------A-------AA---C---A----C-----TT--T--G-C-------T-T-G-TT-T---T-TGT--GAA--T--G-----T--GTAA--A-TG------CT-C-C----T---T-G-T-----------GAGCG---G----A---A-A-----TGCAA--AT------A---TACAACTTT---CAACAACGGATCTCTTGGCTCTCG-CATCGATGAAGAACGCAGCG-AAATGCG-----ATAA-GTAATGTGAATTGCAGAA-TT-CAGTGAATCATCGAATCTTTG-AACGCACCTTGCGCCCCTTGG--TAT-T-C-CGAGRGGCATGCCTG-TTTGAGTGTCATG-TA-AT--TCTC--AAT-C-C--T--C-------T-T-G-T---------T---------C------T-------------TA-------------AT--T--------------------GA--------------------AG--------------------A--A------GGGG---C-T-TGG-A-C--TT--GGAG-G-----------TAATATG-TA------TGCTGG-------T--------------------------------------------------------AC-TG----------------------------C---------------T-TGG---T--AT-CG-GCTCCTCTCAAATGCATT-------AG----C--TG-GA------------------------C-TG-----TA--G-------TTT-----T-GC-----AT----------T-----GC----------T-TG-G-T---GTAAT---AG------T-------T--TTC----------TATCTAT-----A-T---------TC--A-CT--A-------C--A--G--TG--------------C-----------------TT-----------------------A-C-T-----TAG-------A-------------------C----------TG-T------CC----------------------------GC-T--T--------C-A-AA-----T-A----------------GTGTC-----------CG---ACT----------------------GTG----TGTCGGA-C-AA--------GG-T-----------------TA-CTTAGT--------------AAC------------TCT-GT-T-GAC-CCT----T----------------T-TGACCTCCCCTAG-TAACTGCG--AGTG-AAGC-G-GGAAG-AGCTCAAA-TTT-AAAATCTG-GC---A---G--T-C--TT--CT-GGCTGT-CCGAGTTGTAATCTGGAG-AA--GCG-TT-TTCTGTGTTA-GA-CC--GTGTAAAAGTCTCCTGGA-ACGG-AGCGTCATAGAGGGTGAGAATCCCGTCCA-TGACACGG-A-C-A-A-CTAA-TA----C-TTTGT--GA-TACGC-TCTCGAAGAGTCGAGTTGTTTGGGAATGCAGCTCAAAAT-GGGTGGTAAATTCCATCTAAAGCTAAATACAGGCGA-GAGACCGATAGCGAACAAGTACCGTGAGGGAAAGATGAAAA-GCACTTTG-G-AAAGAGAGTTAAACAGTAC-GTGAAATTGTT--GAAAGGGAAACGCTTG-AAGTCAGTCGCGTTG-T-GCAGAACT-CAGCC-TT--G------C----C-------T-----T------A------ACTT-----GGTGTACTT-TCT-G-C--A--C-A-ACGGGTC-AACATCAA-TTTT-GG-CC----CATGGAGAAAG-G-CR-G--AGGG--AATGTAGCG-----CT----GT---TT--C-GGCAGCGTG---TTATAG-CCC-TC-TAC-T-GTAT-ACATG-GGCT-GGGATTGA-GG-A-----ACGC-AGCACGCC-C------T----T--------G---T--------GG----CC-------GGG--G------G----------------------TT----C--G-C-CCC--AC-G-T---A--C-CGTGCTT-AGGAT-GTTGGC-AGAAT-GGCTTTAAGC--GACCCGTCTTGAAACACGG-ACCAAGG-AGTCTAACATGCTTGCGAGTGTTTGG--GT-GG-AAAA-CCC--TTGTGCGTAATG-AAAGTA-AA-A-G---TTGGGA--A-CC------TCC------------------G--------CAA------GGGGGTGCA-CCGACGCCCGG-CCCTGACG-----TTCT---CTGACGGTGCTGCGGTAGAGCAAGTATG-CTGGG----ACCCGAAAGATGGTGAACTATGCCTGAATAGGGCGAAGCCAGAGGAAACTCTG-GTG-GAGGCTCGTAGCGA-TTCTGACGTGCAAATCGA-TCGTCAAATTTGGG
>Fomitiporia_gatesii
ACG-A------G--------T-T------G-----G---------A----A------C-G-T--------G-G--A-G--G----------------------------------------------------------------------------------------------------------------------------T----T-G-AT-GCTG--G----T-----G----------C--------------------------------TA-T------------A---C--------------TG---TA-----C-A---T---G-TG-CT----------------------------------------C-G---------------CC------------------------------------------T----C------T-G-C-A---CTC---------------TTC-A-T-------CC-----A---------------C----T-------C--AA-----C-------CC-C------TGTG-CA---C------------------------------T-----------------------------------------------------------------------T--T-ATCA--------------------GAG------------T--------------------------------------T---A------------------------GTAC-----TAGTTGT-----------------AGTGGC------------------------------------------------------------------------------------------------------CA-----T---------------------------------------------------------------------------------------------------------------------------------------------------------------------------------------------------------------------------------------------------------TGT------TAGAA------T---G-------------------------G-----AGGGC---------------------------------------------------------------------------------------------------------------------------------------------------------------------------------------------------------------------------------AAC-CCC------T---TTCAC------------GACAG---------CAG-TC-----------------------------------------------A-----TG-G-----------------------------------------TTT--------------CT-----AC-T-----------------------------------------------------------------------------------------------------------------------------------AC-----------TA-C---------------------------------TAT-G-A----------A--C---A----C-----TT--------TGA------------------A-C------------------TT-T---A-CT-----TAT--AT-------A-------AA---C---A----C-----TT--T--G-C-------T-T-G-TT-C---T-TGT--GAA--T--G-----T--GT-A--A-TG------CT-C-C----T---T-G-T-----------GGGC----A----A---A-A-----TACAAATCT------A---TACAACTTT---CAACAACGGATCTCTTGGCTCTCG-CATCGATGAAGAACGCAGCG-AAATGCG-----ATAA-GTAATGTGAATTGCAGAA-TT-CAGTGAATCATCGAATCTTTG-AACGCACCTTGCGCCCCTTGG--TAT-T-C-CGAGGGGCATGCCTG-TTTGAGTGTCATG-TA-AT--TCTC--AAT-C-C--T--C-------T-T-G-T---------T---------C------T-------------TA-------------AT--T--------------------GA--------------------AG--------------------A--A------GGGG---C-T-TGG-A-C--TT--GGAG-G----------------TA-TA------TGCTGG-------T------------A------------------------------------C------AC-TA----------------------------T---------------C-T-G---T--AT-CG-GCTCCTCTCAAATGCATT-------AG----C--TG-GA------------------------T-TG-----TA--G--------TT-----C-GC-----AT----------T-----GT----------T-TG-G-T---GTAAT---AG------T-------T--TTC----------TATCTAT-----A-T---------TC--A-CT--G-------C--A--G--TG--------------C-----------------TT-----------------------A-C-T-----TAG-------A-------------------C----------GG-T------CT----------------------------GC-T--T--------C-T-AA-----T-G----------------GTC-------------CG---CCC----------------------GTG----AGTCGGA-C--A--------GG-T-----------------AC-TCTGTT--------------GCC-TTAAT------TCA-TT-T-GAC-TAC----T----------------T-TGACCTCCCCTAG-TAACTGCG--AGTG-AAGC-G-GGAAG-AGCTCAAA-TTT-AAAATCTG-GC---G---G--T-C--TT--CT-GGCTGT-CCGAGTTGTAATCTGGAG-AA--GCG-TT-TTCTGTGTTA-GA-CC--GTGTACAAGTCTCCTGGA-ACGG-AGCGTCATAGAGGGTGAGAATCCCGTCCA-TGACACGG-A-C-A-G-CTAA-TA----C-TTTGT--GA-TACGC-TCTCGAAGAGTCGAGTTGTTTGGGAATGCAGCTCAAAAT-GGGTGGTAAATTCCATCTAAAGCTAAATACAGGCGA-GAGACCGATAGCGAACAAGTACCGTGAGGGAAAGATGAAAA-GCACTTTG-G-AAAGAGAGTTAAACAGTAC-GTGAAATTGTT--GAAAGGGAAACGCTTG-AAGTCAGTCGCATTG-T-ACAGAACT-CAGCC-TT--G------C----C-------T-----C------G------GCTT-----GGTGTATTT-TCT-G-C--A--C-A-ATGGGTC-AACATCAA-TTTT-GG-CC----CATGGAGAAAG-G-TG-G--AGGG--AATGTAGCG-----CT----GT---TT--C-GGCAGCGTG---TTATAG-CCC-TT-CAC-T-GTAT-ACATG-GGCC-GGGATTGA-GG-A-----ACGC-AGCACGCC-C------T----T--------G---T--------GG----CC-------GGG--G------G----------------------TT----C--G-C-CCC--AC-G-T---A--C-CGTGCTT-AGGAT-GTTGGC-AGAAT-GGCTTTAAGC--GACCCGTCTTGAAACACGG-ACCAAGG-AGTCTAACATGCTTGCGAGTGTTCGG--GT-GG-AAAA-CCC--TTGTGCGTAATA-AAAGTG-AA-A-G---TTGGGA--G-CC------TCC------------------G--------CAA------GGGGGTGCA-CCGACGCCCGG-CCCTGACG-----TTCT---CTGACGGTGCTGCGGTAGAGCAAGTATG-CTGGG----ACCCGAAAGATGGTGAACTATGCCTGAATAGGGCGAAGCCAGAGGAAACTCTG-GTG-GAGGCTCGTAGCGA-TTCTGACGTGCAAATCGA-TCGTCAAATTTGGG
>Fomitiporia_punicata
ACG-A------G--------T-T------G-----G---------A----A------C-G-T--------G-G--A-G--G----------------------------------------------------------------------------------------------------------------------------T----T-G-AT-GCTG--G----T-----G----------C-------A---------------------TA-TA-T-TTATTATTGTAT---G--------------TG---TA-----C-A---T---G-TG-CT----------------------------------------C-G---------------CC------------------------------------------T----T------C-A-C-A---CTC---------------TTC-A-T-------CC-----A---------------C----T-------C--AA-----C-------CC-C------TGTG-CA---C------------------------------T-----------------------------------------------------------------------T--T-ATCA--------------------GAG------------T--------------------------------------T---A------------------------GTAA-----TAGTATT----------GTAGTG--GCGGC-C-------------------G------------------T-------T--------TGTTA--------------------------------------TTCA-----T---------------------------------------------------------------------------------------------------------------------------------------------------------------------------------------------------------------------------------------------------------TGT------TAGAA------G---C-------------------------G-----GGGTA---------------------------------------------------------------------------------------------------------------------------------------------------------------------------------------------------------------------------------ACT-CTT------T---CTAGC------------AGTAG---------TAA-TAA--------T-AACA-----------------------------ATCT-----TG-G------------------------------------------TT--------------CT-----AC-T-----------------------------------------------------------------------------------------------------------------------------------ACTA--------TTA-C---------------------------------TGT-G-A----------A--C---A----C-----TT--------TGA------------------C-T------------------TT-T---A-CT-----TAT--AC-------A-------AA---C---A----C-----TT--T--G-C-------T-T-G-TT-C---T-TGT--GAA--T--G-----T--GT-A--A-TG------CT-C-C----T---T-G-T-----------GAGT----G----A---A-A-----TACAA--AT------A---TACAACTTT---CAACAACGGATCTCTTGGCTCTCG-CATCGATGAAGAACGCAGCG-AAATGCG-----ATAA-GTAATGTGAATTGCAGAA-TT-CAGTGAATCATCGAATCTTTG-AACGCACCTTGCGCCCCTTGG--TAT-T-C-CGAGGGGCATGCCTG-TTTGAGTGTCATG-TA-AT--TCTC--AAT-C-C--T--C-------T-T-T-T---------T---------C------T-------------TA-------------AT--T--------------------GA--------------------AG--------------------A--A------GGAG---T-T-TGG-A-C--TT--GGAG-G---T-TA------ATATA-CA------TGCTGG-------T--------------------------------------------------------AC-TG----------------------------T---------------C-T-G---T--AT-CG-GCTCCTCTAAAATGCATT-------AG----C--TG-GA------------------------C-TG-----TA--G--------TT-----C-GC-----AT----------T-----GT----------T-TG-G-TGTAGTAAT---AG------T-------T--TTC----------TATCTAT-----A-T---------TC--A-CT--A-------C--A--G--TG--------------C-----------------TT-----------------------G-C-T-----TAG-------A-------------------C----------TG-T------CT----------------------------GC-T--T--------C-T-AA-----T-A----------------GTC-------------CG---CTT----------------------ATG----TGTCGGA-C--A--------GG-T-----------------AC-TCTGTT--------------ACC-TTAAA------CCA-TT-T-GAC-TCC----T----------------T--------CCCTAG-TAACTGCG--AGTG-AAGC-G-GGAAG-AGCTCAAA-TTT-AAAATCTG-GC---A---G--T-C--TT--CT-GGCTGT-CCGAGTTGTAATCTGGAG-AA--GCG-TT-TTCTGTGTTA-GA-CC--GTGTACAAGTCTCCTGGA-ACGG-AGTGTCATAGAGGGTGAGAATCCCGTCCA-TGACACGG-A-C-T-A-CTAA-TA----C-TTTGT--GA-TACGC-TCTCGAAGAGTCGAGTTGTTTGGGAATGCAGCTCAAAAT-GGGTGGTAAATTCCATCTAAAGCTAAATACAGGCGA-GAGACCGATAGCGAACAAGTACCGTGAGGGAAAGATGAAAA-GCACTTTG-G-AAAGAGAGTTAAACAGTAC-GTGAAATTGTT--GAAAGGGAAACGCTTG-AAGTCAGTCGCGTTG-T-GCAGAACT-CAGCC-TT--G------C----C-------T-----C------G------GCTT-----GGTGTACTT-TCT-G-C--A--C-A-ACGGGTC-AACATCAA-TTTT-GG-CC----CATGGAGAAAG-G-TG-G--GGGG--AATGTAGCG-----CT----GT---TT--C-GGCAGCGTG---TTATAG-CCC-TC-TAT-T-GTAT-ACATG-GGCT-GGGATTGA-GG-A-----TCGC-AGCACGCC-C------T----T--------G---T--------GG----CC-------GGG--G------G----------------------TT----C--G-C-CCT--AC-G-T---A--C-CGTGCTT-AGGAT-GTTGGC-AGAAT-GGCTTTAAGC--GACCCGTCTTGAAACACGG-ACCAAGG-AGTCTAACATGCTTGCGAGTGTTCGG--GT-GG-AAAA-CCC--TTGTGCGTAATG-AAAGTG-AA-A-G---TTGGGA--A-CC------TCC------------------G--------CAA------GGGGGTGCA-CCGACGCCCGG-CCCTGACG-----TTCT---CTGACGGTGCTGCGGTAGAGCAAGTATG-CTAGG----ACCCGAAAGATGGTGAACTATGCCTGAATAGGGCGAAGCCAGAGGAAACTCTG-GTG-GAGGCTCGTAGCGA-TTCTGACGTGCAAATCGA-TCGTCAAATTTGGG
>Fomitiporia_spinescens
CCG-A-----------------------------------------------------------------A-G--A-G--G----------------------------------------------------------------------------------------------------------------------------T----T-G-AT-GCTG--G----T-----A----------G-----------------------------------T-CT---------C---A--------------TC---TA-----C-A---T---G-TG-CT----------------------------------------C-G---------------CC------------------------------------------T----C------T-G-T-------C---------------TTC-A-T-------CC-----A---------------T----T-------C--CA-------------CC-C------TGTG-CA---C------------------------------C-----------------------------------------------------------------------T--T-ATCA--------------------GAG------------T--------------------------------------T---A------------------------GTAG-----CGGT------------------------------------------------------------------------------------------------------------------------------------------------------------------------------------------------------------------------------------------------------------------------------------------------------------------------------------------------------------------------------------------------------------------------------------------------------------------------------------------------------------------------------------------------------------------------------------------------------------------------------------------------------------------------------------------------------------------------------------------------------------------------------------------------------------------------------------------------------------------------------------------------------------------------------------------------------------------------------------------------------------------------------------------------------------------------CGT-G-A----------A--C---A----C-----TT--------TGA------------------C------------------------------------TTA--TT-------A-------CA---C---A----C-----TC--T--T-T-------C-T-T-GT-C---T-TGT--GAA--T--G-----T--CT-T--G-TA------AT------------------------------GC----A----A---A-T-----TACAA--AT----CAA---TACAACTTT---CAACAACGGATCTCTTGGCTCTCG-CATCGATGAAGAACGCAGCG-AAATGCG-----ATAA-GTAATGTGAATTGCAGAT-TT-CAGTGAATCATCGAATTTTTG-AACGCACCTTGCGCCCCTTGG--TAT-T-C-CGAGGGGCATGCCTG-TTTGAGTGTCATT-GT-AT--TTCTCAAAC-C-C--T--T-------T-C-C-T---------T---------T------T-------------TG-------------GG--A----------------------------------------------------------------A--A------AGGG---Y-T-GGA-A-T--TT--GAAG-G--------------------T------TGTTGG-------G-G------------------------------------------------------CT-CC----------------------------T---------------C-C-G---T--GT-CS-GCTYCTCYTAAATGC-TT-------AA----C--TG-GG------------------------CTTG-----TA--T--------TT-----C-GC-----RT----------G-----GG----------T-TT-G-T---GKKAT---AA------T-------T--YYA----------------------W-T---------CC--A-CT--A-------C--A--K--KG--------------C-----------------TT-----------------------G-C-T-----CAA-------W-------------------T----------AA-C------CT----------------------------KG-Y--T--------C-C-TA-----W-G----------------GTY-------------CT---GYC----------------------CTG----TGCCGMA-C--A--------GG-T-----------------CC-TGKGKG--------------SCC-TT-------------TT-T-GAC-CCC----T----------------T-TGACCTCCCCTAG-T-ACTGCG--AGTG-AA-C-G-GGATG-AGCTCAAA-TTT-AAAATCTG-GC---G---G--T-C--TT--CG-GGCTGT-CCGAGTTGTAATCTGGAG-AA--GCG-TT-TTCCGTGTTA-GA-CC--GTGCACAAGTCTCCTGGA-AGGG-AGCGTCATAGAGGGTGAGAATCCCGTATA-TGGCACGG-A-C-C-G-CTAA-TA----CTTATGT--GA-TACGC-TCTCGAAGAGTCGAGTTGTTTGGGAATGCAGCTCAAAAT-GGGTGGTAAATTCCATCTAAAGCTAAATACAGGCGA-GAGACCGATAGCGAACAAGTACCGTGAGGGAAAGATGAAAA-GCACTTTG-G-AAAGAGAGTTAAACAGTAC-GTGAAATTGTT--GAAAGGGAAACGCTTG-GCGTCAGTCGCGTTG-T-GCAGAACT-CAGCC-TT--G------CC--GC-------T-----C------G------GCAT-----GGTGTACTT-TCT-G-C--C-AC-A-ACGGGTC-AGCATCAA-TTCG-GG-TC----CATGGAGAAAG-G-CA-G--TGGG--AATGTAGCG-----CT----GT---CT--C-GGCCGCGTG---TTATAG-CCC-AC-TGC-T-GGAT-ACATG-GAGC-GGGATTGA-GG-A-----ACGC-AGCACGCC-C------T----T--------G---T--------GG----CT-------GGG--G------GG--------------------CTT----G--C-C-CCC--AC-G-T---A--C-CGTGCTT-CGGAT-GCTGGC-AGAAT-GGCGCTAAGC--GACCCGTCTTGAAACACGG-ACCAAGG-AGTCTAACATGCTTGCAAGTGTTCGG--GT-GG-AAAA-CCC--TTGCGCGGAATG-AAAGTG-AA-A-G---TTGGGA--G-CC------TCC------------------G--------CAA------GGGGGTGCA-CCGACGCCCGG-CCCTGACG-----TTCT---CTGACGGTGCTGCGGTAGAGCAGGCATG-CTGGG----ACCCGAAAGATGGTGAACTATGCCTGAATAGGGCGAAGCCAGAGGAAACTCTG-GTG-GAGGCTCGTAGCGA-TTCTGACGTGCAAATCGA-TCGTCAAATTTGGG
>Fomitiporia_pentaphylacis
ACG-A------G--------T-T------G-----G---------A----A------C-G-T--------G-G--A-G--G----------------------------------------------------------------------------------------------------------------------------T----T-G-AT-GCTG--G----T-----G----------C-------A---------------------TA-TA-T-TT---AT----T---G--------------TG---TA-----C-A---T---G-TG-CT----------------------------------------C-G---------------CC------------------------------------------T----T------C-A-C-A---CTC---------------TTC-A-T------CCC-----A---------------C----T-------C--AA-----C-------TC-T------TGTG-CA---C------------------------------T-----------------------------------------------------------------------T--T-ATCA--------------------GAG------------T--------------------------------------T---A------------------------GTAA-----TAGTAATA-------GTATTGTG--GCAGC-C-------------------A------------------T-------T--------TGTTGT-----------------------------------TATTCA-----T---------------------------------------------------------------------------------------------------------------------------------------------------------------------------------------------------------------------------------------------------------TGT------TAGAA------G---C-------------------------------AGGTA---------------------------------------------------------------------------------------------------------------------------------------------------------------------------------------------------------------------------------ATC-CTT------T---CTGAC------------AGTAG---------TAA-TA--------------------------------------------ATCT-----TG-GT----------------------------------------CTA--------------CT-----AC-T-----------------------------------------------------------------------------------------------------------------------------------AC-----------TA-C---------------------------------TAT-G-A----------A--C---A----T-----TC--------TGA------------------C-T------------------TT-T---A-CT-----TAT--AC-------A-------AA---T---A----C-----TT--T--T-C-------T-T-G-TG-A---A-TGT--GAA--T--G-----T--GT-A--A-TG------CT-C-C----T---C-G-T-----------GAGC----G----A---A-A-----TACAA--AT------A---TACAACTTT---CAACAACGGATCTCTTGGCTCTCG-CATCGATGAAGAACGCAGCG-AAATGCG-----ATAA-GTAATGTGAATTGCAGAA-TT-CAGTGAATCATCGAATCTTTG-AACGCACCTTGCGCCCCTTAG--TAT-T-C-TGAGGGGCATGCCTG-TTTGAGTGTCATG-AA-AT--TCTC--AAT-C-C--T--C-------T-T-C-T---------T---------C------T-------------TA-------------AT--T--------------------GA--------------------AG----------------G---A--A------GGGG---C-T-TGG-A-T--TT--GGAG-G--------------TATA-TA------TGCTGG-------T--------------------------------------------------------AC-TG----------------------------T---------------T-T-G---T--AT-TG-GCTCCTCTCAAATACATT-------AG----C--TG-GA------------------------C-TG-----TA--G--------TT-----C-GC-----GT----------T-----GT----------T-TG-G-T---GTAAT---AG------C-------T--TTC----------TATCTAT-----A-T---------TC--A-CT--G-------C--A--G--TG--------------C-----------------TT-----------------------A-C-T-----TAG-------A-------------------C---------TGG-T------CT----------------------------GC-T--T--------C-C-AA-----T-A----------------GTC-------------CG---CCT----------------------ATG----TGTCGGA-C-AA--------GG-T-----------------AT-ACTGTT--------------ACC-TTAAA------TCATTT-T-GAC-CCC----T----------------T-TGACCTCCCCTAG-TAACTGCG--AGTG-AAGC-G-GGAAG-AGCTCAAA-TTT-AAAATCTG-GC---A---G--T-C--TT--CT-AACTGT-TCGAGTTGTAATCTGGAG-AA--GCG-TT-TTCTGTGTTA-GA-CC--GTGTACAAGTCTCTTGGA-ACGG-AGCGTCATAGAGGGTGAGAATCCCGTTCT-TGACACGG-A-C-T-A-CTAA-TA----C-TTTGT--GA-TACGC-TCTCGAAGAGTCGAGTTGTTTGGGAATGCAGCTCAAAAT-GGGTGGTAAATTCCATCTAAAGCTAAATACAGGCGA-GAGACCGATAGCGAACAAGTACCGTGAGGGAAAGATGAAAA-GCACTTTG-G-AAAGAGAGTTAAACAGTAC-GTGAAATTGTT--GAAAGGGAAACGCTTG-AAGTCAGTCGCGTTG-T-GCAGAACT-CAGCC-TT--G------C----T-------T-----C------G------GCTT-----GGTGTATTT-TCT-G-C--A--C-A-ACGGGTC-AACATCAA-TTTT-GG-CC----CATGGAGAAAG-G-TG-G--GGGG--AATGTAGCG-----CT----GT---TT--C-GGTAGCGTG---TTATAG-CCC-TC-TAT-T-GTAT-ACATG-GGCT-GGGATTGA-GG-A-----ACGC-AGCACGCC-C------T----T--------G---T--------GG----CC-------GGG--G------G----------------------TT----C--G-C-CCT--AC-GTT---A--C-CGTGCTT-AGGAT-GTTGGC-AGAAT-GGCTTTAAGC--GACCCGTCTTGAAACACGG-ACCAAGG-AGTCTAACATGCTTGCAAGTGTTCGG--GT-GG-AAAA-CCC--TTGTGCGTAATG-AAAGTG-AA-A-G---TTGGGA--A-CC------TCC------------------G--------CAA------GGGGGTGCA-CCGACGCCCGG-CCCTGACG-----TTCT---CTGACGGTGCTGCGGTAGAGCAAGTATG-CTAGG----ACCCGAAAGATGGTGAACTATGCCTGAATAGGGCGAAGCCAGAGGAAACTCTG-GTG-GAGGCTCGTAGCGA-TTCTGACGTGCAAATCGA-TCGTCAAATTTGGG
>Fomitiporia_neotropica
ACG-A------G--------T-T------G-----G---------A----A------C-G-T--------G-G--A-G--G----------------------------------------------------------------------------------------------------------------------------T----T-G-AT-GCTG--G----T-----G----------C-------A---------------------TA-TA-T-CT---CTTG--T---A--------------TG---TA-----C-A---T---G-TG-CT----------------------------------------C-G---------------CC------------------------------------------T----C------T-G-C-T---CTC---------------TTC-A-T-------CC-----A---------------C----T-------C--AA-----C-------CC-C------TGTG-CA---C------------------------------T-----------------------------------------------------------------------T--T-ATCA--------------------GAG------------T--------------------------------------T---A------------------------GTAG-----TAGTAGT---------CATTGTG--GTGAC-C-------------------A------------------T-------G--------TGTTAT------------------------------------ATTCA-----T---------------------------------------------------------------------------------------------------------------------------------------------------------------------------------------------------------------------------------------------------------TGT-------------------------------------------------------------------------------------------------------------------------------------------------------------------------------------------------------------------------------------------------------------------------------------------------------------------------------------------TAA-TGA--------T-AATA-----------------------------ACCT-----TG-G------------------------------------------TT--------------CT-----ACTT-----------------------------------------------------------------------------------------------------------------------------------GC-----------TA-C---------------------------------TAC-G-A----------A--C---A----C-----TT--------TGA------------------C--------------------TT-T---ATTT-----TAT--AC-------A-------AA---C---A----C-----TT--T--A-C-------T-T-G-TT-T---T-TGT--GAA--T--G-----T--GT-A--A-TG------CT-C-C----T---T-G-T-----------GAGC----G----A---A-A-----TACAA--AT------A---TACAACTTT---CAACAACGGATCTCTTGGCTCTCG-CATCGATGAAGAACGCAGCG-AAATGCG-----ATAA-GTAATGTGAATTGCAGAA-TT-CAGTGAATCATCGAATCTTTG-AACGCACCTTGCGCCCCTTGG--TAT-T-C-CGAGGGGCATGCCTG-TTTGAGTGTCATG-TA-AT--TCTC--AAT-T-C--T--C-------T-T-T-T---------T---------C------T-------------TA-------------AT--T--------------------GA--------------------AG--------------------A--A------GAGG---C-T-TGG-A-C--CT--GGAG---------------------TA------TGCTGG----TACT--------------------------------------------------------AC-TG----------------------------T---------------T-T-G---T--AT-CG-GCTCCTCTGAAATGCATT-------AG----C--TG-GA------------------------C-TG-----TA--G--------TT-----C-GC-----GT----------T-----GT----------T-TG-G-T---GTAAT---AG------T-------C--TTC----------TATTGATA----A-T---------TC--A-CT--A-------C--A--A--TG--------------C-----------------TT-----------------------A-C-T-----TGA-------A-------------------C----------GG-T------CT----------------------------GC-T--T--------C-T-AA-----T-G----------------GTC-------------TG---CCT----------------------ATG----TGCTAGA-C-AA--------GG-T-----------------AC-TTTATT--------------GCC-TTTTA------CCA-TT-T-GAC-CCC----T----------------T-TGACCTC---TAG-TAACTGCG--AGTG-AAGC-G-GGAAG-AGCTCAAA-TTT-AAAATCTG-GC---A---G--T-C--TC--CT-GGCTGT-CCGAGTTGTAATCTGGAG-AA--GCG-TT-TTCTGTGTTA-GA-CC--GTGTACAAGTCTCCTGGA-ACGG-AGCGTCATAGAGGGTGAGAATCCCGTCCA-TGACACGG-A-C-T-G-CTAA-TA----C-TTTGT--GA-TACGC-TCTCGAAGAGTCGAGTTGTTTGGGAATGCAGCTCAAAAT-GGGTGGTAAATTCCATCTAAAGCTAAATACAGGCGA-GAGACCGATAGCGAACAAGTACCGTGAGGGAAAGATGAAAA-GCACTTTG-G-AAAGAGAGTTAAACAGTAC-GTGAAATTGTT--GAAAGGGAAACGCTTG-AAGTCAGTCGCGTTG-T-GCAGAACT-CAGCC-TT--G------C----C-------T-----C------G------GTTT-----GGTGTACTT-TCT-G-C--A--C-A-ACGGGTC-AACATCAA-TTTT-GG-CC----CATGGAGAAAG-G-TG-G--RGGG--AATGTAGCG-----CT----GT---TT--C-GGCAGCGTG---TTATAG-CCC-TC-TAC-T-GTAT-ACATG-GGCT-GGGATTGA-GG-A-----ACGC-AGCACGCC-C------T----T--------G---T--------GG----CC-------GGG--G------G----------------------TT----C--G-C-CCC--AC-G-T---A--C-CGTGCTT-AGGAT-GTTGGC-AGAAT-GGCTTTAAGC--GACCCGTCTTGAAACACGG-ACCAAGG-AGTCTAACATGCTTGCGAGTGTTCGG--GT-GG-AAAA-CCC--TTGTGCGTAATG-AAAGTG-AA-A-G---TTGGGA--A-CC------TCC------------------G--------CAA------GGGGGTGCA-CCGACGCCCGG-CCCTGACG-----TTCT---CTGACGGTGCTGCGGTAGAGCAAGTATG-CTGGG----ACCCGAAAGATGGTGAACTATGCCTGAATAGGGCGAAGCCAGAGGAAACTCTG-GTG-GAGGCTCGTAGCGA-TTCTGACGTGCAAATCGA-TCGTCAAATTTGGG
>Fomitiporia_maxonii
-------------------------------------------------------------------------------------------------------------------------------------------------------------------------------------------------------------------------GCTG--G----T-----G----------C-------G---------------------CA-TA-T-AT---------T---G--------------TG---TA-----C-A---T---G-TG-CT----------------------------------------C-G---------------CC------------------------------------------T----C------T-G-T-T---CTC---------------TTC-A-T-------CC-----A---------------C----T-------C--AA-----C-------CC-C------TGTG-CA---C------------------------------T-----------------------------------------------------------------------T--T-ATCA--------------------GAG------------T--------------------------------------T---A------------------------GTAG-----TAGTMGT---------CATTGTG--GTGGC-C-------------------A------------------T-------T--------TGTTAT------------------------------------ATTCA-----T---------------------------------------------------------------------------------------------------------------------------------------------------------------------------------------------------------------------------------------------------------TGT------TAATG------A-----------------------------------------------------------------------------------------------------------------------------------------------------------------------------------------------------------------------------------------------------------------------------------------------------------------------------TAA--------T-AAC------------------------------ACCT-----CG-G------------------------------------------TT--------------CT-----ACTT-----------------------------------------------------------------------------------------------------------------------------------GC-----------TA-C---------------------------------TAT-G-A----------A--C---A----C-----TT--------TGA------------------C--------------------TT-T---A-TT-----CAT--AC-------A-------AA---C---C----C-----TT--T--A-CT------T-T-G-TC-T---T-TGT--GAA--T--G-----T--GT-A--A-TG------CT-C-C----T---T-G-T-----------GAGC----G----A---A-A-----TACAA--AT------A---TACAACTTT---CAACAACGGATCTCTTGGCTCTCG-CATCGATGAAGAACGCAGCG-AAATGCG-----ATAA-GTAATGTGAATTGCAGAA-TT-CAGTGAATCATCGAATCTTTG-AACGCACCTTGCGCCCCTTGG--TAT-T-C-CGAGGGGCATGCCTG-TTTGAGTGTCATG-TA-AT--TCTC--AAT-T-C--T--C-------T-T-T-T---------T---------C------T-------------TA-------------AT--T--------------------GA--------------------AG--------------------A--A------GGGG---C-T-TGG-A-C--TT--GGAG---------------------TA------TGCTGG-------T--------------------------------------------------------AC-TA----------------------------T---------------T-T-G---T--AT-YG-GCTCCTCTCAAATGCATT-------AG----C--TG-GA------------------------C-TG-----TA--G--------TT-----C-GC-----GT----------T-----GT----------T-TG-G-T---GTAAT---AG------T-------C--TTCT---------AATCTAT-----A-T---------TC--A-CT--A-------C--A--A--TG--------------C-----------------TT-----------------------A-C-T-----TTA-------A-------------------C----------TG-T------CT----------------------------GC-T--T--------C-T-AA-----T-G----------------GTCCGC----------TG---CCT----------------------CTG----TGCTGGA-C-AA--------GG-T-----------------AC-TCTGTT--------------ACC-TTTAAAC---CCCA-TT-T-GAC-CAC----T----------------T-TGACCTCCCCTAG-TAACTGCG--AGTG-AAGC-G-GGAAG-AGCTCAAA-TTT-AAAATCTG-GC---G---G--T-C--TT--CT-GGCTGT-CCGAGTTGTAATCTGGAG-AA--GCG-TT-TTCTGTGTTA-GA-CC--GTGTACAAGTCTCCTGGA-ACGG-AGCGTCATAGAGGGTGAGAATCCCGTCCA-TGACACGG-A-C-A-A-CTAA-TA----C-TTTGT--GA-TACGC-TCTCGAAGAGTCGAGTTGTTTGGGAATGCAGCTCAAAAT-GGGTGGTAAATTCCATCTAAAGCTAAATACAGGCGA-GAGACCGATAGCGAACAAGTACCGTGAGGGAAAGATGAAAA-GCACTTTG-G-AAAGAGAGTTAAACAGTAC-GTGAAATTGTT--GAAAGGGAAACGCTTG-AAGTCAGTCGCGTTG-T-GCAGAACT-CAGCC-TT--G------C----C-------T-----C------G------GCTT-----GGTGTACTT-TCT-G-C--A--C-A-ACGGGTC-AACATCAA-TTTT-GG-CC----CATGGAGAAAG-G-TG-R--GGGG--AATGTAGCG-----CT----GT---TT--C-GGCAGCGTG---TTATAG-CCC-CT-CAT-T-GTAT-ACATG-GGCT-GGGATTGA-GG-A-----ACGC-AGCACGCC-C------T----T--------G---T--------GG----CC-------GGG--G------G----------------------TT----C--G-C-CCT--AC-G-T---A--C-CGTGCTT-AGGAT-GTTGGC-AGAAT-GGCTTTAAGC--GACCCGTCTTGAAACACGG-ACCAAGG-AGTCTAACATGCTTGCGAGTATTCGG--GT-GG-AAAA-CCC--TTGTGCRTAATG-AAAGTG-AA-A-G---TTGGGA--A-CC------TCC------------------G--------CAA------GGGGGTGCA-CCGACGCCCGG-CCCTGACG-----TTCT---CTGACGGTGCTGCGGTAGAGCAAGTATG-CTAGG----ACCCGAAAGATGGTGAACTATGCCTGAATAGGGCGAAGCCAGAGGAAACTCTG-GTG-GAGGCTCGTAGCGA-TTCTGACGTGCAAATCGA-TCGTCAAATTTGGG
>Fomitiporia_impercepta
ACG-A------G--------T-T------G-----G---------A----A------C-G-C--------A-G--A-G--G----------------------------------------------------------------------------------------------------------------------------T----T-G-AT-GCTG--G----T-----G----------C-------A---------------------TA-TA---------------------------------WG---TA-----C-A---T---G-TG-CT----------------------------------------C-A---------------CC------------------------------------------T----C------T-G-C-T---CTC---------------TTC-A-T-------CC-----A---------------C----T-------C--AA-----C-------CC-C------TGTG-CA---C------------------------------T-----------------------------------------------------------------------T--T-ATCR--------------------GAG------------T--------------------------------------T---A------------------------GTAG-----TAGTAGT---------CATTGTG--GTGGC-C-------------------A------------------T-------T--------TGTTAT------------------------------------ATTCA-----T---------------------------------------------------------------------------------------------------------------------------------------------------------------------------------------------------------------------------------------------------------TGA------TAATG------C-----------------------------------------------------------------------------------------------------------------------------------------------------------------------------------------------------------------------------------------------------------------------------------------------------------------------------TAA--------T-AAC------------------------------ACCT-----CG-G------------------------------------------TT--------------CT-----AC-T-----------------------------------------------------------------------------------------------------------------------------------GC-----------TA-C---------------------------------TAT-G-A----------A--C---A----C-----TT--------TGA------------------C--------------------TT-T---A-TT-----TAT--AC-------A-------AA---C---A----C-----TT--T--T-TT------T-T-G-TT-C---T-TGT--GAA--T--G-----T--GT-A--A-TG------CT-C-C----T---T-G-T-----------GAGC----G----A---A-A-----TACAA--AT------A---TACAACTTT---CAACAACGGATCTCTTGGCTCTCG-CATCGATGAAGAACGCAGCG-AAATGCG-----ATAA-GTAATGTGAATTGCAGAA-TT-CAGTGAATCATCGAATCTTTG-AACGCACCTTGCGCCCCTTGG--TAT-T-C-CGAGGGGCATGCCTG-TTTGAGTGTCATG-TA-AT--TCTC--AAT-T-C--T--C-------T-T-T-T---------T---------C------T-------------TA-------------AT--T--------------------GA--------------------AG--------------------A--A------GGGG---C-T-TGG-A-C--TT--GGAG---------------------TA------TGCTGG-------T--------------------------------------------------------AC-TA----------------------------T---------------T-T-G---T-AAT-CG-GCTCCTCTCAAATGCATT-------AG----C--TG-GA------------------------C-TG-----TA--G--------TT-----C-GC-----GT----------T-----GT----------T-TG-G-T---GTAAT---AG------T-------C--TTCT---------AATCTAT-----A-T---------TC--A-CT--A-------C--A--A--TG--------------C-----------------TT-----------------------A-C-T-----TTA-------A-------------------C----------TG-T------CT----------------------------GC-T--T--------C-T-AA-----T-G----------------GTCCGC----------CG---CCT----------------------CTG----TGCTGGA-C--A--------GG-T-----------------AC-TCTGTT--------------ACC-TTAAA------CCA-TT-T-GAC-CAC----T----------------T-TGACCTCCCCTAG-TAACTGCG--AGTG-AAGC-G-GGAAG-AGCTCAAA-TTT-AAAATCTG-GC---G---G--T-C--TT--CT-GGCTGT-CCGAGTTGTAATCTGGAG-AA--GCG-TT-TTCTGTGTTA-GA-CC--GTGTACAAGTCTCCTGGA-ACGG-AGCGTCATAGAGGGTGAGAATCCCGTCCA-TGACACGG-A-C-A-A-CTAA-TA----C-TTTGT--GA-TACGC-TCTCGAAGAGTCGAGTTGTTTGGGAATGCAGCTCAAAAT-GGGTGGTAAATTCCATCTAAAGCTAAATACAGGCGA-GAGACCGATAGCGAACAAGTACCGTGAGGGAAAGATGAAAA-GCACTTTG-G-AAAGAGAGTTAAACAGTAC-GTGAAATTGTT--GAAAGGGAAACGCTTG-AAGTCAGTCGCGTTG-T-GCAGAACT-CAGCC-TT--G------C----C-------T-----T------G------GCTT-----GGTGTACTT-TCT-G-C--A--C-A-ACGGGTC-AACATCAA-TTTT-GG-CC----CATGGAGAAAG-G-TG-G--GGGG--AATGTAGCG-----CT----GT---TT--C-GGCAGCGTG---TTATAG-CCC-CC-TGC-T-GTAT-ACATG-GGCT-GGGATTGA-GG-A-----ACGC-AGCACGCC-C------T----T--------G---T--------GG----CC-------GGG--G------G----------------------TT----C--G-C-CCC--AC-G-T---A--C-CGTGCTT-AGGAT-GTTGGC-AGAAT-GGCTTTAAGC--GACCCGTCTTGAAACACGG-ACCAAGG-AGTCTAACATGCTTGCGAGTGTTCGG--GT-GG-AAAA-CCC--TTGTGCGTAATG-AAAGTG-AA-A-G---TTGGGA--A-CC------TCC------------------G--------CAA------GGGGGTGCA-CCGACGCCCGG-CCCTGACG-----TTCT---CTGACGGTGCTGCGGTAGAGCAAGTATG-CTGGG----ACCCGAAAGATGGTGAACTATGCCTGAATAGGGCGAAGCCAGAGGAAACTCTG-GTG-GAGGCTCGTAGCGA-TTCTGACGTGCAAATCGA-TCGTCAAATTTGGG
>Fomitiporia_bambusarum
ACG-A------G--------T-TT-----G-----A---------A----A------T-G-C--------A-G--A-G--G----------------------------------------------------------------------------------------------------------------------------T----T-G-AT-GCTG--G----T-----A----------G-----------------------------------C-------------------------------AA---TA-----C-A---T---G-TG-CT----------------------------------------C-G---------------TC------------------------------------------T----C------T-G-T-A----CT---------------CTC-A-T-------CC-----G---------------T----T-------C--CA-----C-------CC-C------TGTG-CA---C------------------------------C-----------------------------------------------------------------------T--T-ATCA--------------------GAG------------T-GG---------------------------------AGT---A------------------------GTAG-----TAGTA---------------------------------------------------------------------------------------------------------------------------------------------------------------------------------------------------------------------------------------------------------------------------------------------------------------------------------------------------------------------------------------------------------------------------------------------------------------------------------------------------------------------------------------------------------------------------------------------------------------------------------------------------------------------------------------------------------------------------------------------------------------------------------------------------------------------------------------------------------------------------------------------------------------------------------------------------------------------------------------------------------------------------------ATA-C---------------------------------TGC-G-A----------A--G---G----C-----TT--------TGA------------------C------------------------------------TTT--AC-------A-------CA---C---C----C-----CT--T--T-T-------T-T-T-GT-C---T-TGT--GAA--T--G-----T--GT-T--G-TA------AT------------------------------GC----A----A---A-T-----TAC-A--AT----CAA---TACAACTTT---CAACAACGGATCTCTTGGCTCTCG-CATCGATGAAGAACGCAGCG-AAATGCG-----ATAA-GTAATGTGAATTGCAGAA-TT-CAGTGAATCATCGAATCTTTG-AACGCACCTTGCGCCCCTTGG--TAT-T-C-CGAGGGGCATGCCTG-TTTGAGTGTCATG-TT-CT--TCTC--AAT-C-T--C--T-------T-G-A-C---------C---------T------T-------------TG-------------GG--T----------------------------------------------------------------C--A------AGGG---C-T-TGG-A-T--TT--GGAG-G--------------------T------TGCTGG-------T-A-------T-AC------------------------------------T------CT-TT----------------------------T---------------G-T-G---T--GT-CG-GCTCCTCTTAAATACATT-------AG----C--TG-GA------------------------CTTG-----TA--G--------TT-----C-GC-----GT----------T-----GG----------T-TG-G-T---GTAAT---AG------T-------C--TTA--------------TAT-----A-T---------TC--A-CT--A-------C--A--G--TG--------------C-----------------TT-----------------------A-C-T-----CGA-------A-------------------T----------GG-T------CT----------------------------GC-T--T--------C-A-AA-----T-G----------------GT--------------------CC----------------------CCT----TGTAGGA-C--A--------GG-T-----------------CC-TTTGTG--------------ACC--T-------------TT-T-GAC-CCC----T----------------T-TGACCTC------------GCG--AGTG-AAGC-G-GGAAG-AGCTCAAA-TTT-AAAATCTG-GC---A---G--T-C--TT--CT-GGCTGT-CCGAGTTGTAATCTGGAG-AA--GCG-TT-TTCCGTGTTA-GA-CC--GTGCACAAGTCTCCTGGA-ACGG-AGTGTCATAGAGGGTGAGAATCCCGTATA-TGGCACGG-A-C-C-G-CTAA-TA----C-TTTGT--GA-TACGC-TCTCGAAGAGTCGAGTTGTTTGGGAATGCAGCTCAAAAT-GGGTGGTAAATTCCATCTAAAGCTAAATACAGGCGA-GAGACCGATAGCGAACAAGTACCGTGAGGGAAAGATGAAAA-GCACTTTG-G-AAAGAGAGTTAAACAGTAC-GTGAAATTGTT--GAAAGGGAAACGCTTG-AAGTCAGTCGCGTTG-T-ACAGAACT-CAGCC-TT--G------C----C-------C-----TCG--CGA------GCTT-----GGTGTACTT-TCT-G-T--T-AC-A-ACGGGTC-AACATCAA-TTTT-GG-AC----CATGGAGAAAG-G-TG-T--AGGG--AATGTAGCG-----CT----GT---TT--C-GGCCGCGTG---TTATAG-CCC-TA-TGC-T-GTAT-ACATG-GACT-GGGATTGA-GG-A-----ATGC-AGCACGCC-C------T----T--------G---T--------GG----CC-------GGG--G------G----------------------CT----T--G-C-CCC--AC-G-T---A--C-CGTGCTT-CGGAT-GTTGGC-AGAAT-GGCTTTAAGC--GACCCGTCTTGAAACACGG-ACCAAGG-AGTCTAACATGCTTGCAAGTGTTCGG--GT-GG-AAAA-CCC--TTGCGCGGAATG-AAAGTG-AA-A-G---TTGGGA--G-CC------TCC------------------G--------CAA------GGGGGTGCA-CCGACGCCCGG-CCCTGACG-----TTCT---CTGACGGTGCTGCGGTAGAGCAAGTATG-CTGGG----ACCCGAAAGATGGTGAACTATGCCTGAATAGGGCGAAGCCAGAGGAAACTCTG-GTG-GAGGCTCGTAGCGA-TTCTGACGTGCAAATCGA-TCGTCAAATTTGGG
>Fomitiporia_mediterranea
ACG-A------G--------T-T------G-----G---------A----A------C-G-T--------G-G--A-G--G----------------------------------------------------------------------------------------------------------------------------T----T-G-AT-GCTG--G----T-----G----------C-------A---------------------TA-TA-T------------A---G--------------TG---TA-----C-A---T---G-TG-CT----------------------------------------C-G---------------CC------------------------------------------T----T------C-A-C-A---CTC---------------TTC-A-T-------CC-----A---------------C----T-------C--AA-----C-------CC-C------TGTG-CA---C------------------------------T-----------------------------------------------------------------------T--T-ATCA--------------------GAG------------T--------------------------------------T---A------------------------GTAA-----TAGTATT----------GTGGTG--GCAGC-C-------------------G------------------T-------T--------TGTTA--------------------------------------TTCA-----T---------------------------------------------------------------------------------------------------------------------------------------------------------------------------------------------------------------------------------------------------------TGT------TAGAA------G---C-------------------------G-----GGGTA---------------------------------------------------------------------------------------------------------------------------------------------------------------------------------------------------------------------------------ACTACTT------T---CTAGC------------AGTAG---------TAA-TAA--------T-AACA-----------------------------ATCT-----TG-G------------------------------------------TT--------------CT-----AC-T-----------------------------------------------------------------------------------------------------------------------------------ACTA--------TTA-C---------------------------------TGT-G-A----------A--C---A----C-----TT--------TGA------------------C-T------------------TT-T---A-CT-----TAT--AC-------A-------AA---C---A----C-----TT--T--G-C-------T-T-G-TT-C---T-TGT--GAA--T--G-----T--GT-A--A-TG------CT-C-C----T---T-G-T-----------GAGC----G----A---A-A-----TACAA--AT------A---TACAACTTT---CAACAACGGATCTCTTGGCTCTCG-CATCGATGAAGAACGCAGCG-AAATGCG-----ATAA-GTAATGTGAATTGCAGAA-TT-CAGTGAATCATCGAATCTTTG-AACGCACCTTGCGCCCCTTGG--TAT-T-C-CGAGGGGCATGCCTG-TTTGAGTGTCATG-TA-AT--TCTC--AAT-C-C--T--CT------T-T-T-T---------T---------C------T-------------TA-------------AT--T--------------------GA--------------------AG--------------------A--G------GGGG---C-T-TGG-A-C--TT--GGAG-G---T-TAA--TATATATA-CA------TGCTGG-------T--------------------------------------------------------AC-TG----------------------------T---------------C-T-G---T--AT-CG-GCTCCTCTAAAATGCATT-------AG----C--TG-GA------------------------C-TG-----TA--G--------TT-----C-GC-----AT----------T-----GT----------T-TG-G-TGTAGTAAT---AG------T-------T--TTC----------TATCTAT-----A-T---------TC--A-CT--A-------C--A--G--TG--------------C-----------------TT-----------------------A-C-T-----TAG-------A-------------------C----------TG-T------CT----------------------------GC-T--T--------C-T-AA-----T-A----------------GTC-------------TG---CCT----------------------ATA----TGTCGGA-C--A--------GG-T-----------------AC-TCTGTT--------------ACC-TTAAA------CCA-TT-T-GAC-TCC----T----------------T-TGACCTCCCCTAG-TAACTGCG--AGTG-AAGC-G-GGAAG-AGCTCAAA-TTT-AAAATCTG-GC---A---G--T-C--TT--CT-GACTGT-CCGAGTTGTAATCTGGAG-AA--GCG-TT-TTCTGTGTTA-GA-CC--GTGTACAAGTCTCCTGGA-ACGG-AGCGTCATAGAGGGTGAGAATCCCGTCCA-TGACACGG-A-C-T-A-CTAA-TA----C-TTTGT--GA-TACGC-TCTCGAAGAGTCGAGTTGTTTGGGAATGCAGCTCAAAAT-GGGTGGTAAATTCCATCTAAAGCTAAATACAGGCGA-GAGACCGATAGCGAACAAGTACCGTGAGGGAAAGATGAAAA-GCACTTTG-G-AAAGAGAGTTAAACAGTAC-GTGAAATTGTT--GAAAGGGAAACGCTTG-AAGTCAGTCGCGCTG-T-GCAGAACT-CAGCC-TT--G------C----C-------T-----C------G------GCTT-----GGTGTACTT-TCT-G-C--A--C-A-ACGGGTC-AACATCAA-TTTT-GG-CC----CATGGAGAAAG-G-TG-G--GGGG--AATGTAGCG-----CT----GT---TT--C-GGCAGCGTG---TTATAG-CCC-TC-TAT-T-GTAT-ACATG-GGCT-GGGATTGA-GG-A-----TCGC-AGCACGCC-C------T----T--------G---T--------GG----CC-------GGG--G------G----------------------TT----C--G-C-CCT--AC-G-T---A--C-CGTGCTT-GGGAT-GTTGGC-AGAAT-GGCTTTAAGC--GACCCGTCTTGAAACACGG-ACCAAGG-AGTCTAACATGCTTGCGAGTGTTCGG--GT-GG-AAAA-CCC--TTGTGCGTAATG-AAAGTG-AA-A-G---TTGGGA--A-CC------TCC------------------G--------CAA------GGGGGTGCA-CCGACGCCCGG-CCCTGACG-----TTCT---CTGACGGTGCTGCGGTAGAGCAAGTATG-CTAGG----ACCCGAAAGATGGTGAACTATGCCTGAATAGGGCGAAGCCAGAGGAAACTCTG-GTG-GAGGCTCGTAGCGA-TTCTGACGTGCAAATCGA-TCGTCAAATTTGGG
>Fomitiporia_rhamnoides
ACG-A------G--------T-T------G-----G---------A----A------T-G-T--------G-G--A-G--G----------------------------------------------------------------------------------------------------------------------------T----T-G-AT-GCTG--G----T-----G----------C-------A---------------------TA-TA-T-TTTTTATTG--T---A--------------TG---TA-----C-A---T---G-TG-CT----------------------------------------T-G---------------CC------------------------------------------T----T------C-A-C-A---CTC---------------TTC-A-T-------TC-----A---------------C----T-------C--AA-----C-------CC-C------TGTG-CA---C------------------------------T-----------------------------------------------------------------------T--T-ATCA--------------------GAG------------T--------------------------------------T---A------------------------GTAA-----TAGTAGT-------------GTG--GTGGC-C-------------------A------------------T-------T--------TGTTATT----------------------------------TATTCA-----T---------------------------------------------------------------------------------------------------------------------------------------------------------------------------------------------------------------------------------------------------------TGT------TAGAAA----AG---T-------------------------G-----GGTCA---------------------------------------------------------------------------------------------------------------------------------------------------------------------------------------------------------------------------------CCA-TTT------T---CTGGCA-----------AGTAG-------------TGA--------T-AATA-----------------------------AACT-----TG-G------------------------------------------TC--------------TC-----AT-T-----------------------------------------------------------------------------------------------------------------------------------AC-----------AA-C---------------------------------TAT-G-A----------A--C---A----C-----TT--------TGA------------------CTT-----------------ATA-T---A-TA-----TAT--AC-------A-------AA---C---A----C-----TT--T--G-C-------T-T-G-TT-C---T-TGT--GAA--T--G-----T--AC-A--A-TG------TT-C-C----T---T-G-T-----------GAGCA---G----A---A-A-----TACAAATAT------A---TACAACTTT---CAACAACGGATCTCTTGGCTCTCG-CATCGATGAAGAACGCAGCG-AAATGCG-----ATAA-GTAATGTGAATTGCAGAA-TT-CAGTGAATCATCGAATCTTTG-AACGCACCTTGCGCCCCTTGG--TAT-T-C-CGAGGGGCATGCCTG-TTTGAGTGTCATG-TA-AT--TCTC--AAT-C-T--T--C-------T-TCC-T---------T---------C------T-------------TA-------------AT--T--------------------GA--------------------AGG---------------G---A--A------GGGG---T-T-TGG-A-C--TT--GGAG-G------------TATATA-TT------TGCTGG-------T--------------------------------------------------------AC-TAT---------------------------T---------------C-T-G---T--AT-TG-GCTCCTCTCAAATGCATT-------AG----C--TG-GA------------------------C-TG-----TA--G--------TT-----C-GC-----AT----------T-----GT----------T-TG-G-T---GTAAT---AG------T-------T--TTC----------TATCTAT-----A-T---------TC--A-CT--G-------C--A--G--TG--------------C-----------------TT-----------------------A-C-T-----TAG-------A-------------------C----------TG-T------CT----------------------------GC-T--T--------C-A-AA-----T-A----------------GGTCT-----------GC---CTT----------------------ATG----TGTCAGA-C--A--------GG-TA----------------AC-TCTGTT--------------ACC-TTGAA------CTA-------------------------------------------CCCTAG-TAACTGCG--AGTG-AAGC-G-GGAAG-AGCTCAAA-TTT-AAAATCTG-GC---A---G--T-C--TT--CT-GGCTGT-CCGAGTTGTAATCTGGAG-AA--GCG-TT-TTCTGTGTTG-GA-CC--GTGTACAAGTCTCCTGGA-ACGG-AGCGTCATAGAGGGTGAGAATCCCGTCCA-TGGCACGG-A-C-T-A-CCAA-TA----C-TTTGT--GA-TACGC-TCTCGAAGAGTCGAGTTGTTTGGGAATGCAGCTCAAAAT-GGGTGGTAAATTCCATCTAAAGCTAAATACAGGCGA-GAGACCGATAGCAAACAAGTACCGTGAGGGAAAGATGAAAA-GCACTTTG-G-AAAGAGAGTTAAACAGTAC-GTGAAATTGTT--GAAAGGGAAACGCTTG-AAGTCAGTCGCGTTG-T-GCAGAACT-CAGCC-TT--G------C----C-------T-----C------G------GCTT-----GGTGTACTT-TCT-G-C--A--G-A-ACGGGTC-AACATCAA-TTTT-GA-CC----CATGGAGAAAG-G-TG-T--GGGG--AATGTAGCA-----TT----GT---TT--C-GGCAGTGTG---TTATAGCCCC-TC-TAC-T-GTAT-ACATG-GGTT-GGGATTGA-GG-A-----ACGC-AGCACGCC-C------T----T--------G---T--------GG----CC-------GGA--G------G----------------------TT----C--G-C-CTC--AC-G-T---A--C-TGTGCTT-AGGAT-GTTGGC-AGAAT-GGCTTTAAGC--GACCCGTCTTGAAACACGG-ACCAAGG-AGTCTAACATGCTTGCGAGTGTTCGG--GT-GG-AAAA-CCC--TTGTGCGTAATG-AAAGTG-AA-A-G---TTGGGA--A-CC------TCC------------------G--------CAA------GGGGGAGCA-CCGACGCCCGG-CCCTGACG-----TTCT---CTGACGGTGCTGCGGTAGAGCAAGTATG-CTGGG----ACCCGAAAGATGGTGAACTATGCCTGAATAGGGCGAAGCCAGAGGAAACTCTG-GTG-GAGGCTCGTAGCGA-TTCTGACGTGCAAATCGA-TCGTCAAATTTGGG
>Fomitiporia_sonorae
CCG-A------G--------T-T------G-----G---------A----A------C-G-C--------A-G--A-G--G----------------------------------------------------------------------------------------------------------------------------T----T-G-AT-GCTG--G----T-----G----------C-------G---------------------CA-TA-T-AT---------T---G--------------TG---TA-----C-A---T---G-TG-CT----------------------------------------C-G---------------CC------------------------------------------T----C------T-G-C-T---CTC---------------TTC-A-T-------CC-----A---------------C----T-------C--AA-----C-------CC-C------TGTG-CA---C------------------------------T-----------------------------------------------------------------------T--T-ATCA--------------------GAG------------T--------------------------------------T---A------------------------GTAG-----TAGTAGT---------CATTGTG--GTGGC-C-------------------A------------------T-------T--------TGTTAT------------------------------------ATTCA-----T---------------------------------------------------------------------------------------------------------------------------------------------------------------------------------------------------------------------------------------------------------TGT------TAATG------A-----------------------------------------------------------------------------------------------------------------------------------------------------------------------------------------------------------------------------------------------------------------------------------------------------------------------------TAA--------T-AAC------------------------------ACCT-----CG-G------------------------------------------TT--------------CT-----ACTT-----------------------------------------------------------------------------------------------------------------------------------GC-----------TA-C---------------------------------TAT-G-A----------A--C---A----C-----TT--------TGG------------------C--------------------TT-T---A-TT-----CAT--AC-------A-------AA---C---C----C-----TT--T--A-CT------T-T-G-TC-T---T-TGT--GAA--T--G-----T--GT-A--A-TG------CT-C-C----T---T-G-T-----------GAGC----G----A---A-A-----TACAA--AT------A---TACAACTTT---CAACAACGGATCTCTTGGCTCTCG-CATCGATGAAGAACGCAGCG-AAATGCG-----ATAA-GTAATGTGAATTGCAGAA-TT-CAGTGAATCATCGAATCTTTG-AACGCACCTTGCGCCCCTTGG--TAT-T-C-CGAGGGGCATGCCTG-TTTGAGTGTCATG-TA-AT--TCTC--AAT-T-C--T--C-------T-T-T-T---------T---------C------T-------------TA-------------AT--T--------------------GA--------------------AG--------------------A--A------GGGG---C-T-TGG-A-C--TT--GGAG---------------------TA------TGCTGG-------T--------------------------------------------------------AC-TA----------------------------T---------------T-T-G---T--AT-CG-GCTCCTCTCAAATGCATT-------AG----C--TG-GA------------------------C-TG-----TA--G--------TT-----C-GC-----GT----------T-----GT----------T-TG-G-T---GTAAT---AG------T-------C--TTCT---------AATCTAT-----A-T---------TC--A-CT--A-------C--A--A--TG--------------C-----------------TT-----------------------A-C-T-----TTA-------A-------------------C----------TG-T------CT----------------------------GC-T--T--------C-T-AA-----T-G----------------GTCCGC----------TG---CCT----------------------CTG----TGCTGGA-C-AA--------GG-T-----------------AC-TCTGTT--------------ACCTTTAAA------CCA-TT-T-GAC-CAC----T----------------C--------CCCTAG-TAACTGCG--AGTG-AAGC-G-GGAAG-AGCTCAAA-TTT-AAAATCTG-GC---G---G--T-C--TT--CT-GGCCGT-CCGAGTTGTAATCTGGAG-AA--GCG-TT-TTCTGTGTTA-GA-CC--GTGTACAAGTCTCCTGGA-ACGG-AGCGTCATAGAGGGTGAGAATCCCGTCCA-TGACACGG-A-C-A-A-CTAA-TA----C-TTTGT--GA-TACGC-TCTCGAAGAGTCGAGTTGTTTGGGAATGCAGCTCAAAAT-GGGTGGTAAATTCCATCTAAAGCTAAATACAGGCGA-GAGACCGATAGCGAACAAGTACCGTGAGGGAAAGATGAAAA-GCACTTTG-G-AAAGAGAGTTAAACAGTAC-GTGAAATTGTT--GAAAGGGAAACGCTTG-AAGTCAGTCGCGTTG-T-GCAGAACT-CAGCC-TT--G------C----C-------T-----C------G------GCTT-----GGTGTACTT-TCT-G-C--A--C-A-ACGGGTC-AACATCAA-TTTT-GG-CC----CATGGAGAAAG-G-TG-G--GGGG--AATGTAGCG-----CT----GT---TT--C-GGCAGCGTG---TTATAG-CCC-CT-CAT-T-GTAT-ACATG-GGCT-GGGATTGA-GG-A-----ACGC-AGCACGCC-C------T----T--------G---T--------GG----CC-------GGG--G------G----------------------TT----C--G-C-CCT--AC-G-T---A--C-CGTGCTT-AGGAT-GTTGGC-AGAAT-GGCTTTAAGC--GACCCGTCTTGAAACACGG-ACCAAGG-AGTCTAACATGCTTGCGAGTGTTCGG--GT-GG-AAAA-CCC--TTGTGCGTAATG-AAAGTG-AA-A-G---TTGGGA--A-CC------TCC------------------G--------CAA------GGGGGTGCA-CCGACGCCCGG-CCCTGACG-----TTCT---CTGACGGTGCTGCGGTAGAGCAAGTATG-CTAGG----ACCCGAAAGATGGTGAACTATGCCTGAATAGGGCGAAGCCAGAGGAAACTCTG-GTG-GAGGCTCGTAGCGA-TTCTGACGTGCAAATCGA-TCGTCAAATTTGGG
>Fomitiporia_subrobusta
ACG-A------G--------T-T------G-----G---------A----A------CGG-T--------G-G--A-G--G----------------------------------------------------------------------------------------------------------------------------T----T-G-AC-GCTG--G----T-----G----------C-------A---------------------TA-TA-T-TT---ATTGTAT---G--------------TG---TA-----C-A---T---G-TG-CT----------------------------------------C-A---------------CC------------------------------------------T----T------C-A-C-A---CTC---------------TTC-A-T-------CC-----A---------------C----T-------C--AC-----C-------CC-C------TGTG-CA---C------------------------------T-----------------------------------------------------------------------T--T-ATCA--------------------GAG------------T--------------------------------------T---A------------------------GTAA-----TAGTATT----------GTGGT-----ACC-C-------------------A------------------C-------T--------TGTTA--------------------------------------TTCA-----T---------------------------------------------------------------------------------------------------------------------------------------------------------------------------------------------------------------------------------------------------------TGT------TAGAA------G---C-------------------------A-----GGGTA---------------------------------------------------------------------------------------------------------------------------------------------------------------------------------------------------------------------------------ACC-CTT------T---CTGAC------------AGTAC---------CAA-TA--------------------------------------------ATCT-----TG-G------------------------------------------TTCT-----------ACT-----AC-T-----------------------------------------------------------------------------------------------------------------------------------AC-----------TA-C---------------------------------TAT-G-A----------A--C---G----C-----TT--------AGA------------------C--------------------TT-T---A-CT-----TAT--AC-------A-------AA---C---A----C-----TT--T--G-C-------T-T-G-TT-C---T-TGT--GAA--T--G-----T--GT-A--A-TG------CT-C-C----T---T-G-T-----------GAGC----G----A---A-A-----TACAA--AT------G---TACAACTTT---CAACAACGGATCTCTTGGCTCTCG-CATCGATGAAGAACGCAGCG-AAATGCG-----ATAA-GTAATGTGAATTGCAGAA-TT-CAGTGAATCATCGAATCTTTG-AACGCATCTTGCGCCCCTTGG--TAT-T-C-CGAGGGGCATGCCTG-TTTGAGTGTTATG-TA-AT--TCTC--AAT-C-C--T--T-------T-T-T-T---------T---------C------T-------------TA-------------GT--T--------------------GA--------------------AG--------------------A--A------GGGG---C-T-TGG-A-C--TT--GGAG------------------TG-TA------TGCTGG-------T--------------------------------------------------------AC-TG----------------------------T---------------C-T-G---T--AT-TG-GCTCCTCTTAAATGCATT-------AG----C--TG-GA------------------------C-TG-----TA--G--------TT-----T-GC-----AT----------T-----TT----------T-TG-G-T---GTAAT---AG------T-------T--TTC----------TATCTAT-----A-T---------TC--A-CT--A-------C--A--G--TG--------------C-----------------TT-----------------------A-C-T-----TAG-------A-------------------C----------TG-T------CT----------------------------GC-T--T--------C-C-AA-----T-A----------------GTC-------------CG---CCT----------------------ATG----TGTTGGA-C-AA--------GG-T-----------------AT-TCTGTT--------------ACC-TTAAA------CCA-TT-T-GAC-ACC----T-------------------------CCCTAG-TAACTGCG--AGTG-AAGC-G-GGAAG-AGCTCAAA-TTT-AAAATCTG-GC---A---G--T-C--TT--CT-GGCTGT-TCGAGTTGTAATCTGGAG-AA--GTG-TT-TTCTGTGTTA-GA-CC--GTGTACAAGTCTCCTGGA-ACGG-AGCGTCATAGAGGGTGAGAATCCCGTCCA-TGGCACGG-A-C-T-A-CTAA-TA----C-TTTGT--GA-TACAC-TCTCGAAGAGTCGAGTTGTTTGGGAATGCAGCTCAAAAT-GGGTGGTAAATTCCATCTAAAGCTAAATACAGGCGA-GAGACCGATAGCGAACAAGTACCGTGAGGGAAAGATGAAAA-GCACTTTG-G-AAAGAGAGTTAAACAGTAC-GTGAAATTGTT--GAAAGGGAAACGCTTG-AAGTCAGTCGCGTTG-T-GCAGAACT-CAGCC-TT--G------T----C-------T-----C------G------GCTT-----GGTGTACTT-TCT-G-T--A--C-A-ACGGGTC-AACATCAA-TTTT-GG-CC----CATGGAGAAAG-G-TG-G--GGGG--AATGTAGCG-----CT----GT---TT--C-GGCAGCGTG---TTATAG-CCC-TC-TAC-T-GTAT-ACATG-GGCT-AGGATTGA-GG-A-----ATGC-AGCACGCC-C------T----T--------G---T--------GG----CC-------GGA--G------G----------------------TT----C--G-C-CTC--AC-G-T---A--C-CGTGCTT-AGGAT-GTTGGC-AGAAT-GGCTTTAAGC--GACCCGTCTTGAAACACGG-ACCAAGG-AGTCTAACATGCTTGCGAGTGTTTGG--GT-GG-AAAA-CCC--TTGTGCATAATG-AAAGTG-AA-A-G---TTGGGA--A-CC------TCC------------------G--------CAA------GGGGGTGCA-CCGACGCCCGG-CCCTGACG-----TTCT---CTGACGGTGCTGCGGTAGAGCAAGTATG-CTAGG----ACCCGAAAGATGGTGAACTATGCCTGAATAGGGCGAAGCCAGAGGAAACTCTG-GTG-GAGGCTCGTAGCGA-TTCTGACGTGCAAATCGA-TCGTCAAATTTGGG
>Fomitiporia_subtropica
ACG-A------G--------T-T------G-----G---------A----A------C-G-T--------G-G--A-G--G----------------------------------------------------------------------------------------------------------------------------T----T-G-AT-GCTG--G----T-----G----------C-------A---------------------TA-TA-T-TT---ATTG--T---A--------------TG---TA-----C-A---T---G-TG-CT----------------------------------------C-G---------------CC------------------------------------------T----T------C-A-C-A---CTC---------------TTC-A-T-------CC-----A---------------C----T-------C--AA-----C-------CC-C------TGTG-CA---C------------------------------T-----------------------------------------------------------------------T--T-ATCA--------------------GAG------------C--------------------------------------T---A------------------------GTAA-----TAGCATT----------GTGGTG--GCCAT-T-------------------T------------------T-------T--------TGTTA--------------------------------------TTCA-----T---------------------------------------------------------------------------------------------------------------------------------------------------------------------------------------------------------------------------------------------------------TGT------TGGAA------G---T-------------------------G-----GGGTA---------------------------------------------------------------------------------------------------------------------------------------------------------------------------------------------------------------------------------ACC-CCT------T---TTGGC------------AGTAG---------TAA-TAA--------T-AATA-----------------------------ATCT-----TG-G------------------------------------------TT--------------CT-----AC-T-----------------------------------------------------------------------------------------------------------------------------------AC-----------AA-C---------------------------------TAT-G-A----------A--C---A----C-----TT--------TGA------------------C-T------------------TT-T---A-CT-----TAT--AC-------A-------AA---T---G----C-----TT--T--G-C-------T-T-G-TT-C---T-TGT--GAA--T--G-----T--GT-A--A-TG------CT-C-C----T---T-G-T-----------GAGC----G----A---A-A-----TACAA--AT------A---TACAACTTT---CAACAACGGATCTCTTGGCTCTCG-CATCGATGAAGAACGCAGCG-AAATGCG-----ATAA-GTAATGTGAATTGCAGAA-TT-CAGTGAATCATCGAATCTTTG-AACGCACCTTGCGCCCCTTGG--TAT-T-C-CGAGGGGCATGCCTG-TTTGAGTGTCATG-TA-AT--TCTC--AAT-C-C--T--C-------T-T-T-T---------T---------C------T-------------TA-------------AT--T--------------------GA--------------------AG--------------------A--A------GGGG---C-T-TGG-A-C--TT--GGAG-G---G-TAT---ATATATA-TA------TGCAGG-------T--------------------------------------------------------AC-TG----------------------------T---------------T-T-G---T--AT-CG-GCTCCTCTCAAATGCATT-------AG----C--TG-GA------------------------C-TG-----TA--G--------TT-----C-GC-----AT----------T-----GT----------T-TG-G-T---GTAAT---AG------T-------T--TTC----------TATCTAT-----A-T---------TC--A-CT--G-------C--A--G--TG--------------C-----------------TT-----------------------G-C-T-----TAA-------A-------------------C----------TG-T------CT----------------------------GC-T--T--------C-T-AA-----T-A----------------GTC-------------TG---CCT----------------------ATG----TGTCAGA-C--A--------GG-T-----------------AC-TTTGTT--------------ACC-TTAAA------CCA-TT-T-GAC-TCC----T----------------T--------CCCTAG-TAACTGCG--AGTG-AAGC-G-GGACA-AGCTCAAA-TTT-AAAATCTG-GC---A---G--T-C--TT--CT-GGCTGT-CCGAGTTGTAATCTGGAG-AA--GCG-TT-TTCTGTGTTA-GA-CC--GTGTACAAGTCTCCTGGA-ACGG-AGCGTCATAGAGGGTGAGAATCCCGTCCA-TGACACGG-A-C-C-G-CTAA-TA----C-TTTGT--GA-TACGC-TCTCGAAGAGTCGAGTTGTTTGGGAATGCAGCTCAAAAT-GGGTGGTAAATTCCATCTAAAGCTAAATACAGGCGA-GAGACCGATAGCGAACAAGTACCGTGAGGGAAAGATGAAAA-GCACTTTG-G-AAAGAGAGTTAAACAGTAC-GTGAAATTGTT--GAAAGGGAAACGCTTG-AAGTCAGTCGCGTTG-T-GCAGAACT-CAGCC-TT--G------C----T-------T-----T------G------GCTT-----GGTGTACTT-TCT-G-C--A--T-A-ACGGGTC-AACATCAA-TTTT-GG-CC----CATGGAGAAAG-G-TA-G--GGGG--AATGTAGCG-----CT----GC---TT--C-GGCAGCGTG---TTATAG-CCC-TC-TAC-T-GTAT-ACATG-GGCT-GGGATTGA-GG-A-----ACGC-AGCACGCC-C------T----T--------G---T--------GG----CC-------GGG--G------G----------------------TT----C--G-C-CTC--AC-G-T---A--C-CGTGCTT-AGGAT-GTTGGC-AGAAT-GGCTTTAAGC--GACCCGTCTTGAAACACGG-ACCAAGG-AGTCTAACATGCTTGCGAGTGTTCGG--GT-GG-AAAA-CCC--TTGTGCGTAATG-AAAGTG-AA-A-G---TTGGGA--A-CC------TCC------------------G--------CAA------GGGGGTGCA-CCGACGCCCGG-CCCTGACG-----TTCT---CTGACGGTGCTGCGGTAGAGCAAGTATG-CTAGG----ACCCGAAAGATGGTGAACTATGCCTGAATAGGGCGAAGCCAGAGGAAACTCTG-GTG-GAGGCTCGTAGCGA-TTCTGACGTGCAAATCGA-TCGTCAAATTTGGG
>Fomitiporia_alpina
CCG-A------G--------T-T------G-----G---------A----A------C-G-T--------G-G--A-G--G----------------------------------------------------------------------------------------------------------------------------T----T-G-AT-GCTG--G----T-----G----------C-------A---------------------CA-TA-T-TT---ATTGTAT---G--------------TG---TA-----C-A---T---G-TG-CT----------------------------------------C-G---------------CC------------------------------------------T----T------C-A-C-A---CTC---------------TTC-A-T-------CC-----A---------------C----T-------C--AA----CC-------CC-C------TGTG-CA---C------------------------------T-----------------------------------------------------------------------T--T-ATCA--------------------GAG------------T--------------------------------------T---A------------------------GTAA-----TAGTATT----------GTGGT-----GGC-C-------------------G------------------T-------T--------TGTTA--------------------------------------TCCA-----T---------------------------------------------------------------------------------------------------------------------------------------------------------------------------------------------------------------------------------------------------------TGT------TAGAA------G---T-------------------------G-----GGGTA---------------------------------------------------------------------------------------------------------------------------------------------------------------------------------------------------------------------------------ACT-CTT------T---CTAGC------------AGTAG---------TAA-TAA--------T-AACA-----------------------------ATCT-----TG-G------------------------------------------TT--------------CT-----AC-T-----------------------------------------------------------------------------------------------------------------------------------GCTA--------CTA-C---------------------------------TAT-G-A----------A--C---A----T-----TT--------TGA------------------C-T------------------TT-T---A-CT-----TAT--AC-------A-------AA---C---A----C-----TT--T--G-C-------T-T-G-TT-C---T-TGT--GAA--T--G-----T--GT-A--A-TG------CT-C-C----T---T-G-T-----------GAGC----G----A---A-A-----TACAA--AT------A---TACAACTTT---CAACAACGGATCTCTTGGCTCTCG-CATCGATGAAGAACGCAGCG-AAATGCG-----ATAA-GTAATGTGAATTGCAGAA-TT-CAGTGAATCATCGAATCTTTG-AACGCACCTTGCGCCCCTTGG--TAT-T-C-CGAGGGGCATGCCTG-TTTGAGTGTCATG-TA-AT--TCTC--AAT-C-C--T--C-------T-T-T-T---------T---------C------T-------------TA-------------AT--T--------------------GA--------------------AG--------------------A--A------GGGG---C-T-TGG-A-C--TT--GGAG-G---T-T-------ATATA-CA------TGCTGG-------T--------------------------------------------------------AC-TG----------------------------T---------------T-T-G---T--AT-CG-GCTCCTCTTAAATGCATT-------AG----C--TG-GA------------------------C-TG-----TA--G--------TT-----C-GC-----AT----------T-----GT----------T-TG-G-TGTAGTAAT---AG------T-------T--TTC----------TATCTAT-----A-T---------TC--A-CT--A-------C--A--G--TG--------------C-----------------TT-----------------------G-C-T-----TAG-------A-------------------C----------TG-T------CT----------------------------GC-T--T--------C-C-AA-----T-T----------------GTC-------------CG---CCT----------------------GTG----TGTTGGA-C--A--------GG-T-----------------AC-TCTGTT--------------ACC-TTAAA------TCA-TT-T-GAC-CCC----T----------------T--------CCCTAG-TAACTGCG--AGTG-AAGC-G-GGAAG-AGCTCAAA-TTT-AAAATCTG-GC---A---G--T-C--TT--CT-GGCTGT-CCGAGTTGTAATCTGGAG-AA--GCG-TT-TTCTGTGTTA-GA-CC--GTGTACAAGTCTCCTGGA-ACGG-AGCCTCATAGAGGGTGAGAATCCCGTCCA-TGACACGG-A-C-T-A-CTAA-TA----C-TTTGT--GA-TACGC-TCTCGAAGAGTCGAGTTGTTTGGGAATGCAGCTCAAAAT-GGGTGGTAAATTCCATCTAAAGCTAAATACAGGCGA-GAGACCGATAGCGAACAAGTACCGTGAGGGAAAGATGAAAA-GCACTTTG-G-AAAGAGAGTTAAACAGTAC-GTGAAATTGTT--GAAAGGGAAACGCTTG-AAGTCAGTCGCGTTG-T-GCAGAACT-CAGCC-TT--G------C----C-------T-----C------G------GCTT-----GGTGTACTT-TCT-G-C--A--C-A-ACGGGTC-AACATCAA-TTTT-GG-CC----CATGGAGAAAG-G-TG-G--GGGG--AATGTAGCG-----CT----GT---TT--C-GGCAGCGTG---TTATAG-CCC-TC-TAT-T-GTAT-ACATG-GGCT-GGGATTGA-GG-A-----TCGC-AGCACGCC-C------T----T--------G---T--------GG----CC-------GGG--G------G----------------------TT----C--G-C-CCT--AC-G-T---A--C-CGTGCTT-AGGAT-GTTGGC-AGAAT-GGCTTTAAGC--GACCCGTCTTGAAACACGG-ACCAAGG-AGTCTAACATGCTTGCGAGTGTTCGG--GT-GG-AAAA-CCC--TTGTGCGTAATG-AAAGTG-AA-A-G---TTGGGA--A-CC------TCC------------------G--------CAA------GGGGGTGCA-CCGACGCCCGG-CCCTGACG-----TTCT---CTGACGGTGCTGCGGTAGAGCAAGTATG-CTAGG----ACCCGAAAGATGGTGAACTATGCCTGAATAGGGCGAAGCCAGAGGAAACTCTG-GTG-GAGGCTCGTAGCGA-TTCTGACGTGCAAATCGA-TCGTCAAATTTGGG
>Fomitiporia_eucalypti
ACG-A------G--------T-T------G-----G---------A----A------C-G-T--------G-G--A-G--G----------------------------------------------------------------------------------------------------------------------------T----T-G-AT-GCTG--G----T-----G----------C-----------------------------TA-TA-T------------A---A--------------TG---TA-----C-A---T---G-TG-CT----------------------------------------C-G---------------CC------------------------------------------T----T------T-G-C-A---CTC---------------TTC-A-T-------CC-----A---------------C----T-------C--AA-----C-------CC-C------TGTG-CA---C------------------------------T-----------------------------------------------------------------------T--T-ATCA--------------------GAG------------T--------------------------------------T---A------------------------GTAC-----TAGTTGT-----------------AGTGAC-C-------------------A-----------------TT-------T--------TGTTA--------------------------------------TTCA-----T---------------------------------------------------------------------------------------------------------------------------------------------------------------------------------------------------------------------------------------------------------TGT------TAGAA------T---G-------------------------G-----AGGGC---------------------------------------------------------------------------------------------------------------------------------------------------------------------------------------------------------------------------------AAC-CCC------T---TTCAC------------GACAG---------CAG-TCAT-----AAT-AATA-----------------------------ATGA-----TG-G-----------------------------------------TTT--------------CT-----AC-T-----------------------------------------------------------------------------------------------------------------------------------AT-----------TA-C---------------------------------TAT-G-A----------A--C---A----C-----TT--------TGA------------------A-C------------------TT-T---A-CT-----TAT--AT-------A-------AA---C---A----C-----TT--T--G-C-------T-T-G-TT-C---T-TGT--GAA--T--G-----T--GT-A--A-TG------CT-T-C----T---T-G-T-----------GAGC----A----A---A-A-----TACAAATCT------A---TACAACTTT---CAACAACGGATCTCTTGGCTCTCG-CATCGATGAAGAACGCAGCG-AAATGCG-----ATAA-GTAATGTGAATTGCAGAA-TT-CAGTGAATCATCGAATCTTTG-AACGCACCTTGCGCCCCTTGG--TAT-T-C-CGAGGGGCATGCCTG-TTTGAGTGTCATG-TA-AT--TCTC--AAT-C-C--C--T-------T-T-C-T---------T---------C------T-------------TA-------------AT--T--------------------GA--------------------AG--------------------A--A------GGGG---C-T-TGG-A-C--TT--GGAG-G-------------------TA------TGCTGG-------T-A---------CA------------------------------------C------AC-TA----------------------------T---------------C-T-G---T--AT-CG-GCTCCTCTCAAATGCATT-------AG----C--TG-GA------------------------C-TG-----TA--G--------TT-----C-GC-----GT----------T-----GT----------T-TG-G-T---GTAAT---AG------T-------T--TTC----------TATCTAT-----A-T---------TC--A-CT--A-------C--A--G--TG--------------C-----------------TT-----------------------A-C-T-----TAG-------A-------------------C----------TG-T------CT----------------------------GC-T--T--------C-T-AA-----T-A----------------GTC-------------CG---CCT----------------------GTC----AGTCGGA-C--A--------GG-T-----------------AC-TCTGTT--------------GCC-TTAAT------TCA-TT-T-GAC-CAC----T----------------T-TGACCTCCCCTAG-TAACTGCG--AGTG-AAGC-G-GGAAG-AGCTCAAA-TTT-AAAATCTG-AC---A---G--T-C--TT--CT-GGCTGT-CCGAGTTGTAATCTGGAG-AA--GTG-TT-TTCTGTGTTA-GA-CC--GTGTACAAGTCTCCTGGA-ACGG-AGCGTCATAGAGGGTGAGAATCCCGTCCA-TGACACGG-A-C-A-A-CTAA-TA----C-TTTGT--GA-TACGC-TCTCGAAGAGTCGAGTTGTTTGGGAATGCAGCTCAAAAT-GGGTGGTAAATTCCATCTAAAGCTAAATACAGGCGA-GAGACCGATAGCGAACAAGTACCGTGAGGGAAAGATGAAAA-GCACTTTG-G-AAAGAGAGTTAAACAGTAC-GTGAAATTGTT--GAAAGGGAAACGCTTG-AAGTCAGTCGCATTG-T-ACAGAACT-CAGCC-TT--G------C----C-------T-----T------G------GCTT-----GGTGTACTT-TCT-G-C--A--C-A-ATGGGTC-AACATCAA-TTTT-GG-CC----CATGGAGAAAG-G-TG-G--AGGG--AATGTAGCG-----CT----GT---TT--C-GGCAGCGTG---TTATAG-CCC-TT-CAC-T-GTAT-ACATG-GGCT-GGGATTGA-GG-A-----ACGC-AGCATGCC-C------C----T--------G---T--------GG----CC-------GGG--G------G----------------------TT----C--G-C-CCC--AC-G-T---A--C-CATGCTT-AGGAT-GTTGGC-AGAAT-GGCTTTAAGC--GACCCGTCTTGAAACACGG-ACCAAGG-AGTCTAACATGCTTGCGAGTGTTCGG--GT-GG-AAAA-CCC--TTGTGCGTAATG-AAAGTG-AA-A-G---TTGGGA--A-CC------TCC------------------G--------CAA------GGGGGTGCA-CCGACGCCCGG-CCCTGACG-----TTCT---CTGACGGTGCTGCGGTAGAGCAAGTATG-CTGGG----ACCCGAAAGATGGTGAACTATGCCTGAATAGGGCGAAGCCAGAGGAAACTCTG-GTG-GAGGCTCGTAGCGA-TTCTGACGTGCAAATCGA-TCGTCAAATTTGGG
>Fomitiporia_ovoidospora
ACG-A------G--------T-TTG----G-----A---------A----C------G-G-T--------G-G--G-G--G----------------------------------------------------------------------------------------------------------------------------T----T-G-AT-GCTG--G----T-----G----------C-------A---------------------CA-ATAT-----ATATG--T---G--------------TG---TA-----C-A---T---G-TG-CT----------------------------------------C-G---------------CTG--------------------------------------CCGC----C------C-A-C-A---TCC---------------TTC-A-T-------CC-----AC-------------TC----T-------C--AA-----C-------CC-C------TCTG-TGCACC------------------------------C-----------------------------------------------------------------------T--T-ATCA--------------------GAG------------T--------------------------------------T---A------------------------GTAG-----TTGTCAT---------TGTAGTGG-----------------------------------------------------------------------------------------------------------------------------------------------------------------------------------------------------------------------------------------------------------------------------------------------------------------------------------------------------------------------------------------------------------------------------------------------------------------------------------------------------------------------------------------------------------------------------------------------------------------------------------------------------------------------------------------------------------------------------------------------------------------------------CCCT-----TG-G------------------------------------------CT--------------CT-----AC-T-----------------------------------------------------------------------------------------------------------------------------------GT-----------AA-C---------------------------------AAT-G-A----------A--C---A----C-----TT--------TGA------------------C------------------------------------TTT--AC-------A-------AA---C---A----C-----TTA-C--C-C-------T-T-G-TT-C---T-TGT--GAA--T--G-----TGTGT-A--A-TG------CT-C-C----T---T-G-C-----------GAGT----A----T---A-A-----TACAA--AT-----AA---TACAACTTT---CAACAACGGATCTCTTGGCTCTCG-CATCGATGAAGAACGCAGCG-AAATGCG-----ATAA-GTAATGTGAATTGCAGAA-TT-CAGTGAATCATCGAATCTTTG-AACGCACCTTGCGCCCCTTGG--TAT-T-C-CGAGGGGCATGCCTG-TTTGAGTGTCATTATC-CT--TCTC--AAT-C-C--C--CC------T-G-T-T---------T---------C------T-------------TA-------------AT--T--------------------GA--------------------AA----------------C---A--A------GGGG---C-T-TGG-A-C--TT--TGGA-G---------G---------TA------TGCTGG-------T--------------------------------------------------------AC-TACACT-------------------TTG-TT---------------T-T-G---T--AT-CG-GCTCCTCTCAAATGGATT-------AG----C--TA-GA------------------------CTTG-----TA--G--------TC-----T-GC-----GT----------T-----GT----------T-TG-G-T---GTAAT---AG------T-------T--TTCT---------AATCTAT-----A-T---------TC--A-CT--G-------C--A--G--CG--------------C-----------------TT-----------------------G-C-T-----TAG-------A-------------------C----------CG-T------CT----------------------------GC-T--T--------C-T-AA-----C-A----------------AGTC------------CG---CCT----------------------CTG----TGTCGGA-C--A--------GG-TA---------------CAC-TTTGTT--------------ACC-TTTT-----------TC-T-ATA-CTC----T----------------T-TGACCTCCCCTAG-TAACTGCG--AGTG-AAGC-G-GGATG-AGCTCAAA-TTT-AAAATCTG-GC---A---G--T-C--TT--CT-GGCTGT-CCGAGTTGTAATCTGGAG-AA--GCG-TT-TTCTGTGTTA-GA-CC--GTGTACAAGTCTCCTGGA-ACGG-AGCGTCATAGAGGGTGAGAATCCCGTCCA-TGACACGG-A-C-A-A-CTAA-TA----C-TTTGT--GA-TACGC-TCTCGAAGAGTCGAGTTGTTTGGGAATGCAGCTCAAAAT-GGGTGGTAAATTCCATCTAAAGCTAAATACAGGCGA-GAGACCGATAGCGAACAAGTACCGTGAGGGAAAGATGAAAA-GCACTTTG-G-AAAGAGAGTTAAACAGTAC-GTGAAATTGTT--GAAAGGGAAACGCTTG-AAGTCAGTCGCGTTG-T-ACAGAACT-CAGCC-TT--GC----TC----T-------T-----T------T------GCTT-----GGTGTACTT-TCT-G-T--ATTC-A-ACGGGTC-AACATCAA-TTTT-GG-CT----CATGGAGAAAG-G-TG-G--GGGG--AATGTAGCG-----TT----GT---TT--C-GGCAGCGTG---TTATAG-CCC-CT-CAC-T-GTAT-ACATG-GGCT-GGGATTGA-GG-A-----ACGC-AGCACGCC-C------T----T--------G---T--------GG----CC-------GGG--G------G----------------------TT----C--G-C-CCC--AC-G-T---A--C-CGTGCTT-CGGAT-GTTGGC-AGAAT-GGTTTTAAGC--GACCCGTCTTGAAACACGG-ACCAAGG-AGTCTAACATGCTTGCGAGTGTTCGG--GT-GG-AAAA-CCC--TTGTGCGTAATG-AAAGTG-AA-A-G---TTGGGA--A-CC------TCC------------------G--------CAA------GGGGGTGCA-CCGACGCCCGG-CCCTGACG-----TTCT---CTGACGGTGCTGCGGTAGAGCAAGTATG-CTAGG----ACCCGAAAGATGGTGAACTATGCCTGAATAGGGCGAAGCCAGAGGAAACTCTG-GTG-GAGGCTCGTAGCGA-TTCTGACGTGCAAATCGA-TCGTCAAATTTGGG
>Fomitiporia_tasmanica
ACG-A------G--------T-T------G-----G---------A----A------C-G-T--------G-G--A-G--G----------------------------------------------------------------------------------------------------------------------------T----T-G-AT-GCTG--G----T-----G----------C--------------------------------TA-T------------A---A--------------TG---TA-----C-A---T---G-TG-CT----------------------------------------C-G---------------CC------------------------------------------T----T------C-G-C-A---CTC---------------TTC-A-T-------CC-----A---------------C----T-------C--AA-----C-------CC-C------TGTG-CA---C------------------------------T-----------------------------------------------------------------------T--T-ATCA--------------------GAG------------T--------------------------------------T---A------------------------GTAC-----TAGTTGT-----------------AGTGAC-C-------------------A-----------------TT-------T--------TGTTA--------------------------------------TTCA-----T---------------------------------------------------------------------------------------------------------------------------------------------------------------------------------------------------------------------------------------------------------TGT------TAGAA------T---G-------------------------G-----AGGGC---------------------------------------------------------------------------------------------------------------------------------------------------------------------------------------------------------------------------------AAA-CCC------T---TTCAC------------GACAG---------CAG-TCA--------T-AATA-----------------------------ATGA-----TG-G-----------------------------------------TTT--------------CT-----AC-T-----------------------------------------------------------------------------------------------------------------------------------AT-----------TA-C---------------------------------TAT-G-A----------A--C---A----C-----TT--------TGA------------------A-C------------------TT-T---A-CT-----TAT--AT-------A-------AA---C---A----C-----TT--T--G-C-------T-T-G-TT-C---T-TGT--GAA--T--G-----T--GT-A--A-TG------CT-C-C----T---T-G-T-----------GAGC----A----G---A-A-----TACAAATCT------A---TACAACTTT---CAACAACGGATCTCTTGGCTCTCG-CATCGATGAAGAACGCAGCG-AAATGCG-----ATAA-GTAATGTGAATTGCAGAA-TT-CAGTGAATCATCGAATCTTTG-AACGCACCTTGCGCCCCTTGG--TAT-T-C-CGAGGGGCATGCCTG-TTTGAGTGTCATG-TA-AT--TCTC--AAT-C-C--T--C-------T-T-G-T---------T---------C------T-------------TA-------------AT--T--------------------GA--------------------AG--------------------A--A------GGGG---C-T-TGG-A-C--TT--GGAG-G-------------------TA------TGCTGG-------T------------A------------------------------------C------AC-TA----------------------------T---------------C-T-G---T--AT-CG-GCTCCTCTCAAATGCATT-------AG----C--TG-GA------------------------C-TG-----TA--G--------TT-----C-GC-----GT----------T-----GT----------T-TG-G-T---GTAAT---AG------T-------T--TTC----------TATCTAT-----A-T---------TC--A-CT--A-------C--A--G--TG--------------C-----------------TT-----------------------A-C-T-----TAG-------A-------------------C----------TG-T------CT----------------------------GC-T--T--------C-T-AA-----T-A----------------GTC-------------CG---CCC----------------------GTC----AGTCGGA-C--A--------GG-T-----------------AC-TCTGTT--------------GCC-TTAAT------TCA-TT-T-GAC-CAC----T----------------T-TGACCTCCCCTAG-TAACTGCG--AGTG-AAGC-G-GGAAG-AGCTCAAA-TTT-AAAATCTG-GC---A---G--T-C--TT--CT-GGCTGT-CCGAGTTGTAATCTGGAG-AA--GCG-TT-TTCTGTGTTA-GA-CC--GTGTACAAGTCTCCTGGA-ACGG-AGCGTCATAGAGGGTGAGAATCCCGTCCA-TGACACGG-A-C-A-G-CTAA-TA----C-TTTGT--GA-TACGC-TCTCGAAGAGTCGAGTTGTTTGGGAATGCAGCTCAAAAT-GGGTGGTAAATTCCATCTAAAGCTAAATACAGGCGA-GAGACCGATAGCGAACAAGTACCGTGAGGGAAAGATGAAAA-GCACTTTG-G-AAAGAGAGTTAAACAGTAC-GTGAAATTGTT--GAAAGGGAAACGCTTG-AAGTCAGTCGCATTG-T-ACAGAACT-CAGCC-TT--G------C----C-------T-----C------G------GCTT-----GGTGTACTT-TCT-G-C--A--C-A-ATGGGTC-AACATCAA-TTTT-GG-CC----CATGGAGAAAG-G-TG-G--AGGG--AATGTAGCG-----CT----GT---TT--C-GGCAGCGTG---TTATAG-CCC-TT-CAC-T-GTAT-ACATG-GGCC-GGGATTGA-GG-A-----ACGC-AGCACGCC-C------T----T--------G---T--------GG----CC-------GGG--G------G----------------------TT----C--G-C-CCC--AC-G-T---A--C-CGTGCTT-AGGAT-GTTGGC-AGAAT-GGCTTTAAGC--GACCCGTCTTGAAACACGG-ACCAAGG-AGTCTAACATGCTTGCGAGTGTTTGG--GT-GG-AAAA-CCC--TTGTGCGTAATG-AAAGTG-AA-A-G---TTGGGA--A-CC------TCC------------------G--------CAA------GGGGGTGCA-CCGACGCCCGG-CCCTGACG-----TTCT---CTGACGGTGCTGCGGTAGAGCAAGTATG-CTGGG----ACCCGAAAGATGGTGAACTATGCCTGAATAGGGCGAAGCCAGAGGAAACTCTG-GTG-GAGGCTCGTAGCGA-TTCTGACGTGCAAATCGA-TCGTCAAATTTGGG
>Fomitiporia_subhippophaeicola
ACG-A------G--------T-T------G-----G---------A----A------T-G-T--------G-G--G-G--G----------------------------------------------------------------------------------------------------------------------------T----T-G-AT-GCTG--G----T-----G----------C-------A---------------------TA-TA-T-TTT-TATTGTAT---G--------------TG---TA-----C-A---T---G-TG-CT----------------------------------------T-G---------------CC------------------------------------------T----T------C-A-C-A---CTC---------------TTC-A-T-------TC-----A---------------C----T-------C--AA-----C-------CC-C------TGTG-CA---C------------------------------T-----------------------------------------------------------------------T--T-ATCA--------------------GAG------------T--------------------------------------T---A------------------------GTAA-----TAGTAGT----------AGTGTG--GTGGC-C-------------------A------------------TT-TGTTAT--------TGTTATT----------------------------------TATTCA-----T---------------------------------------------------------------------------------------------------------------------------------------------------------------------------------------------------------------------------------------------------------TGT------TAGAA------G---T-------------------------G-----GGTTA---------------------------------------------------------------------------------------------------------------------------------------------------------------------------------------------------------------------------------CCA-TTT------T---CTGGCA-----------AGTAG---------TGA-TAA--------T-AATA-----------------------------AACT-----TG-G------------------------------------------TC--------------TT-----AT-T-----------------------------------------------------------------------------------------------------------------------------------AC-----------AA-C---------------------------------TAT-G-A----------A--C---A----C-----TT--------TGA------------------C-----------------------T-----TA-----TAA--AC-------A-------AA---C---A----C-----TT--T--G-C-------T-T-G-TT-C---T-TGT--GAA--T--G-----TACAC-A--A-TG------CT-C-C----T---T-G-T-----------GAGCA---G----A---A-A-----TACAAATCT------A---TACAACTTT---CAACAACGGATCTCTTGGCTCTCG-CATCGATGAAGAACGCAGCG-AAATGCG-----ATAA-GTAATGTGAATTGCAGAA-TT-CAGTGAATCATCGAATCTTTG-AACGCACCTTGCGCCCCTTGG--TAT-T-C-CGAGGGGCATGCCTG-TTTGAGTGTCATG-TA-AT--TCTC--AAT-C-C--T--C-------T-TCC-T---------T---------C------T-------------TA-------------AT--T--------------------GA--------------------AGG---------------G---A--A------GGGG---T-T-TGG-A-C--TT--GGAG-G------------TATATA-TT------TGCTGG-------T--------------------------------------------------------AC-TGT---------------------------T---------------C-T-G---T--AT-TG-GCTCCTCTCAAATGCATT-------AG----C--TG-GA------------------------C-TG-----TA--G--------TT-----T-GC-----AT----------T-----GT----------T-TG-G-T---GTAAT---AG------T-------T--TTC----------TATCTAT-----A-T---------TC--A-CT--G-------C--A--G--TG--------------C-----------------TT-----------------------A-C-T-----TAG-------A-------------------C----------TG-T------CT----------------------------GC-T--T--------C-A-AA-----T-A----------------GGTCT-----------GC---CTT----------------------ATG----TGTCAGA-C--A--------GG-TA----------------AC-TCTGTT--------------ACC-TTGAC------CCC-----------------T----------------T--------CCCTAG-TAACTGCG--AGTG-AAGC-G-GGAAG-AGCTCAAA-TTT-AAAATCTG-GC---A---G--T-C--TT--CT-GGCTGT-CCGAGTTGTAATCTGGAG-AA--GCG-TT-TTCCGTGTTG-GA-CC--GTGTACAAGTCTCCTGGA-ACGG-AGCGTCATAGAGGGTGAGAATCCCGTCCA-TGGCACGG-A-C-T-A-CCAA-TA----C-TTTGT--GA-TACGC-TCTCGAAGAGTCGAGTTGTTTGGGAATGCAGCTCAAAAT-GGGTGGTAAATTCCATCTAAAGCTAAATACAGGCGA-GAGACCGATAGCAAACAAGTACCGTGAGGGAAAGATGAAAA-GCACTTTG-G-AAAGAGAGTTAAACAGTAC-GTGAAATTGTT--GAAAGGGAAACGCTTG-AAGTCAGTCGCGTTG-T-GCAGAACT-CAGCC-TT--G------C----C-------T-----C------G------GCTT-----GGTGTACTT-TCT-G-C--A--G-A-ACGGGTC-AACATCAA-TTTT-GA-CC----CATGGAAAAAG-G-TG-T--GGGG--AATGTAGCA-----TT----GT---TT--C-GGCAGTGTG---TTATAGCCTC-TC-TAC-T-GTAT-ACATG-GGTT-GGGATTGA-GG-A-----ACGC-AGCACGCC-C------T----T--------G---T--------GG----CC-------GGG--G------G----------------------TT----C--G-C-CTC--AC-G-T---A--C-TGTGCTT-AGGAT-GTTGGC-AGAAT-GGCTTTAAGC--GACCCGTCTTGAAACACGG-ACCAAGG-AGTCTAACATGCTTGCGAGTGTTCGG--GT-GG-AAAA-CCC--TTGTGCGTAATG-AAAGTG-AA-A-G---TTGGGA--A-CC------TCC------------------G--------CAA------GGGGGAGCA-CCGACGCCCGG-CCCTGACG-----TTCT---CTGACGGTGCTGCGGTAGAGCAAGTATG-CTGGG----ACCCGAAAGATGGTGAACTATGCCTGAATAGGGCGAAGCCAGAGGAAACTCTG-GTG-GAGGCTCGTAGCGA-TTCTGACGTGCAAATCGA-TCGTCAAATTTGGG
>Fomitiporia_tenuis
ACG-A------G--------T-T------G-----G---------A----A------C-G-T--------G-G--A-G--G----------------------------------------------------------------------------------------------------------------------------T----T-G-AT-GCTG--G----T-----G----------C-------A---------------------TA-TA-T-TT---ATTG--T---A--------------TG---TA-----C-A---T---G-TG-CT----------------------------------------T-G---------------CC------------------------------------------T----T------C-A-T-A---CTC---------------TTC-A-T-------CC-----A---------------C----T-------C--AA-----C-------AC-C------TGTG-CA---C------------------------------T-----------------------------------------------------------------------T--T-ATCA--------------------GAG------------T--------------------------------------T---A------------------------GTAA-----TAGTATT----------GTGGT-----GGC-T-------------------G------------------T-------T--------TGTTA--------------------------------------TTCA-----T---------------------------------------------------------------------------------------------------------------------------------------------------------------------------------------------------------------------------------------------------------TGT------TGGAA------G---T-------------------------G-----GGGTA---------------------------------------------------------------------------------------------------------------------------------------------------------------------------------------------------------------------------------GCC-CCT------T---CTGGC------------AGTAG-------------TAA--------T-GACA-----------------------------ATCT-----TG-G------------------------------------------CT--------------TT-----AC-T-----------------------------------------------------------------------------------------------------------------------------------GC-----------TA-C---------------------------------TAT-G-A----------A--C---A----C-----TT--------TGA------------------C-T------------------TT-T---A-CC-----TAT--AC-------A-------AA---C---A----T-----TT--T--A-C-------T-T-G-TT-C---C-TGT--GAA--T--G-----T--GT-A--A-TG------CT-C-C----T---C-G-T-----------GAGC----G----A---A-A-----TACAA--AT------A---TACAACTTT---CAACAACGGATCTCTTGGCTCTCG-CATCGATGAAGAACGCAGCG-AAATGCG-----ATAA-GTAATGTGAATTGCAGAA-TT-CAGTGAATCATCGAATCTTTG-AACGCACCTTGCGCCCCTTGG--TAT-T-C-CGAGGGGCATGCCTG-TTTGAGTGTCATG-TA-AT--TCTC--AAT-C-C--T--C-------T-T-T-T---------T---------C------T-------------TA-------------AT--T--------------------GA--------------------AG--------------------A--A------GGGG---C-T-TGG-A-C--TT--GGAG-G-----------CAATATG-TA------TGCTGG-------T--------------------------------------------------------AC-TG----------------------------T---------------C-T-G---T--AT-CG-GCTCCTCTCAAATGCATT-------AG----C--TG-GA------------------------C-TG-----TA--G--------TT-----C-GC-----AT----------T-----GT----------T-TG-G-T---GTAAT---AG------T-------T--TTC----------TATCTAT-----A-T---------TC--A-CT--G-------C--A--G--TG--------------C-----------------TT-----------------------A-C-T-----TAG-------A-------------------C----------TG-T------CT----------------------------GC-T--T--------C-C-AA-----T-A----------------GTC-------------TG---CCT----------------------ATG----TGTCAGA-C--A--------GG-T-----------------AC-TCTGTT--------------ACC-TTAAA------CCATTT-T-TGA-CCC----T----------------T-TGACCTCCCCTAG-TAACTGCG--AGTG-AAGC-G-GGAAG-AGCTCAAA-TTT-AAAATCTG-GC---G---G--T-C--TT--CT-GGCTGT-CCGAGTTGTAATCTGGAG-AA--GCG-TT-TTCTGTGTTA-GA-CC--GTGTACAAGTCTCCTGGA-ACGG-AGCGTCATAGAGGGTGAGAATCCCGTCCA-TGACACGG-A-C-T-G-CTAA-TA----C-TTTGT--GA-TACGC-TCTCGAAGAGTCGAGTTGTTTGGGAATGCAGCTCAAAAT-GGGTGGTAAATTCCATCTAAAGCTAAATACAGGCGA-GAGACCGATAGCGAACAAGTACCGTGAGGGAAAGATGAAAA-GCACTTTG-G-AAAGAGAGTTAAACAGTAC-GTGAAATTGTT--GAAAGGGAA--CGCTG-AAGTCAGTCGCGTTG-T-GCAGAACT-CAGCC-T---G------C----C-------T-----C------G------GCTT-----GGTGTACTT-TCT-G-T--A--T-A-ACGGGTC-AACATCAA-TTTT-GG-CC----CATGGAGAAAG-G-TA-G--GGGG--AATGTAGCG-----CT----GT---TT--C-GGCAGCGTG---TTATAG-CCC-TC-TAC-T-GTAT-ACATG-GGCT-GGGATTGA-GG-A-----ACGC-AGCACGCC-C------T----T--------G---T--------GG----CC-------GGG--G------G----------------------TT----C--G-C-CCC--AC-G-T---A--C-CGTGCTT-AGGAT-GTTGGC-AGAAT-GGC-TTAAGC--GACCCGTCTTGAAACACGG-ACCCAGGNAGTCTAACATGCTTGCGAGTGTTCGG--GT-GG-AAAA-CCC--TTGTGCGTAATG-AAAGTG-AA-A-G---TTGGGA--A-CC------TCC------------------G--------TGA------GGGGGTGCA-CCGACGCCCGG-CCCTGACG-----TTCT---CTGACGGTGCTGCGGTAGAGCAAGTATG-CTAGG----ACCCGAAAGATGGTGAACTATGCCTGAATAGGGCGAAGCCAGAGGAAACTCTG-GTG-GAGGCTCGTAGCGA-TTCTGACGTGCAAATCGA-TCGTCAAATTTGGG
>Fomitiporia_tenuitubus
ACG-A------G--------T-T------G-----G---------A----A------T-G-C--------G-G--G-G--G----------------------------------------------------------------------------------------------------------------------------T----T-G-AT-GCTG--G----T-----G----------C-------A---------------------TA-TA-T-TT---ATTG--T---A--------------TG---TA-----C-A---T---G-TG-CT----------------------------------------C-G---------------CC------------------------------------------T----T------C-A-C-A---CTC---------------TTC-A-T-------CC-----A---------------C----T-------C--AA----CC-------CC-C------TGTG-CA---C------------------------------C-----------------------------------------------------------------------T--T-AGCA--------------------GAG------------C--------------------------------------T---A------------------------GTAA-----TGGTATT----------GTGGT---ATAGC-C-------------------A------------------T-------G--------TGCTA--------------------------------------TTCA-----T---------------------------------------------------------------------------------------------------------------------------------------------------------------------------------------------------------------------------------------------------------TGC------TTGAA------G---TG-----------------------GA-----GTGTA---------------------------------------------------------------------------------------------------------------------------------------------------------------------------------------------------------------------------------ACT-CTT------T---CTAGC------------GTTGG-------------TAG--------T-CATC-----------------------------ATGT-----TG-G------------------------------------------TT--------------CT-----AC-T-----------------------------------------------------------------------------------------------------------------------------------GC-----------TA-C---------------------------------TAT-G-A----------A--C---G----C-----TT--------TGA------------------C-T------------------TT-T---A-CT-----TAT--AC-------A-------AA---C---A----C-----TT--T--G-C-------T-T-G-TT-C---T-TGT--GAA--T--G-----T--AT-A--A-TG------CT-C-T----C---T-G-T-----------GAGC----G----A---A-A-----TACAAATTT------A---TACAACTTT---CAACAACGGATCTCTTGGCTCTCG-CATCGATGAAGAACGCAGCG-AAATGCG-----ATAA-GTAATGTGAATTGCAGAA-TT-CAGTGAATCATCGAACCTTTG-AACGCACCTTGCGCCCCTTGG--TAT-T-C-CGAGGGGCATGCCTG-TTTGAGTGTCATG-TA-AT--TCTC--AAT-C-C--T--C-------T-T-C-T---------T---------C------T-------------TA-------------AT--T--------------------GA--------------------AG--------------------A--A------GAGG---C-T-TGG-A-C--TT--GGAG-G-----------CTTTATA-TA------TGCTGG-------T--------------------------------------------------------AC-TG----------------------------T---------------C-T-G---T--AT-TG-GCTCCTCTCAAATGTATT-------AG----C--TG-GA------------------------T-TG-----TA--G--------TT-----T-GC-----AT----------T-----GT----------T-CA-G-TGTGGTAAT---AG------T-------T--CTC----------TATCTAT-----A-T---------TC--A-CT--A-------C--A--G--TG--------------C-----------------TT-----------------------G-C-T-----TGG-------A-------------------C----------TG-T------CC----------------------------GC-T--T--------C-C-AA-----T-A----------------GTC-------------CA---CCT----------------------ATG----TGTTGGA-C--A--------GG-T-----------------AC-TCTGTT--------------GCC-TTAAA------CCA-CT-T-GAC-CCT----C----------------T-T------CCCTAG-TAACTGCG--AGTG-AAGC-G-GGAAG-AGCTCAAA-TTT-AAAATCTG-GC---A---G--T-C--TT--CT-GGCTGT-CCGAGTTGTAATCTGGAG-AA--GTG-TT-TTCTGTGTTA-GA-CC--GTGTACAAGTCTCCTGGA-ACGG-AGCGTCATAGAGGGTGAGAATCCCGTCCA-TGACACGG-A-C-T-A-CTAA-TA----C-TTTGT--GA-TACGC-TCTCGAAGAGTCGAGTTGTTTGGGAATGCAGCTCAAAAT-GGGTGGTAAATTCCATCTAAAGCTAAATACAGGCGA-GAGACCGATAGCGAACAAGTACCGTGAGGGAAAGATGAAAA-GCACTTTG-G-AAAGAGAGTTAAACAGTAC-GTGAAATTGTT--GAAAGGGAAACGCTTG-AAGTCAGTCGCGTTG-T-ACAGAACT-CAGCC-TT--G------C----C-------T-----T------G------GCTT-----GGTGTACTT-TCT-G-C--A--C-A-ACGGGTC-AACATCAA-TTTT-GG-CC----CATGGAGAAAG-G-TG-G--AGGG--AATGTAGCG-----CT----GT---TT--C-GGCAGCGTG---TTATAG-CCC-TC-TGT-T-GTAT-ACATG-GACT-GGGATTGA-GG-A-----TCGC-AGCACGCC-C------T----T--------G---T--------GG----CC-------GGG--G------G----------------------TT----T--T-C-CCT--AC-G-T---A--C-CGTGCTT-AGGAT-GTTGGC-AGAAT-GGCTTTAAGC--GACCCGTCTTGAAACACGG-ACCAAGG-AGTCTAACATGCTTGCGAGTATTTGG--GT-GG-AAAA-CCC--TTATGCATAATG-AAAGTG-AA-A-G---TTGGGA--A-CC------TCC------------------G--------CAA------GGGGGTGCA-CCGACGCCCGG-CCCTGACG-----TTCT---CTGACGGTGCTGCGGTAGAGCAAGTATG-CTAGG----ACCCGAAAGATGGTGAACTATGCCTGAATAGGGCGAAGCCAGAGGAAACTCTG-GTG-GAGGCTCGTAGCGA-TTCTGACGTGCAAATCGA-TCGTCAAATTTGGG
>Fomitiporia_torreyae
---------------------------------------------------------------------------------------------------------------------------------------------------------------------------------------------------------------------------------------------------------------------------------------------------------------------------------------------------------------------------------------------------------------------------------------------------------------------------------------------------------------------------------------------------------------------------------------------------------------------------------------------------------------------------------------------------------------------------------------------------------------------------------------------------------------------------------------------------------------------------------------------------------------------------------------------------------------------------------------------------------------------------------------------------------------------------------------------------------------------------------------------------------------------------------------------------------------------------------------------------------------------------------------------------------------------------------------------------------------------------------------------------------------------------------------------------------------------------------------------------------------------------------------------------------------------------------------------------------------------------------------------------------------------------------------------------------------------------------------------------------------------------------------------------------------------------------------------------------------------------------------------------------AT-G-A----------A--C---A----C-----TT--------TGA------------------A-T------------------TT-T---A-TT-----TAT--AC-------A-------AA---C---A----C-----TT--T--G-C-------T-T-G-TT-C---T-TGT--GAA--T--G-----T--GT-A--A-TG------CT-C-C----T---T-G-T-----------GAGC----G----A---A-A-----TACAA--AT------A---TACAACTTT---CAACAACGGATCTCTTGGCTCTCG-CATCGATGAAGAACGCAGCG-AAATGCG-----ATAA-GTAATGTGAATTGCAGAA-TT-CAGTGAATCATCGAATCTTTG-AACGCACCTTGCGCCCCTTGG--TAT-T-C-CGAGGGGCATGCCTG-TTTGAGTGTCATG-TA-AT--TCTC--AAT-C-C--T--C-------T-T-C-T---------T---------C------T-------------TA-------------AC--T--------------------GA--------------------AGA--------------AA---A--A------GAGG---C-T-TGG-A-C--TT--GGAG-G------------TATACA-CA------AGCTGG-------T--------------------------------------------------------AC-TG----------------------------T---------------T-TGG---T--AT-CG-GCTCCTCTCAAATACATT-------AG----C--TG-GA------------------------C-TG-----TA--G--------TT-----C-GC-----AT----------T-----GT----------T-TG-G-T---GTAAT---AG-----------------TTC----------TATCTTA-----T-T---------TC--A-CT--A-------C--A--G--TG--------------C-----------------TT-----------------------A-C-T-----TAG-------A-------------------C---------GGG-T------CT----------------------------GC-T--T--------C-C-AA-----T-A----------------GTC-------------CG---CCT----------------------ATG----TGTCGGA-C--A--------GG-T-----------------AC-TCTGTT--------------ACC-TTAAA------CCA--T-T-GAC-CCC----T----------------T--------CCCTAG-TAACTGCG--AGTG-AAGC-G-GGAAG-AGCTCAAA-TTT-AAAATCTG-GC---A---G--T-C--TT--CT-GGCTGT-CCGAGTTGTAATCTGGAG-AA--GCG-TT-TTCTGTGTTA-GA-CC--GTGTACAAGTCTCCTGGA-ACGG-AGCGTCATAGAGGGTGAGAATCCCGTCCA-TGACACGG-A-C-T-A-CTAA-TA----C-TTTGT--GA-TACGC-TCTCGAAGAGTCGAGTTGTTTGGGAATGCAGCTCAAAAT-GGGTGGTAAATTCCATCTAAAGCTAAATACAGGCGA-GAGACCGATAGCGAACAAGTACCGTGAGGGAAAGATGAAAA-GCACTTTG-G-AAAGAGAGTTAAACAGTAC-GTGAAATTGTT--GAAAGGGAAACGCTTG-AAGTCAGTCGCGTTG-T-GCAGAACT-CAGCC-TT--G------C----C-------T-----T------G------GCTT-----GGTGTACTT-TCT-G-C--T--C-A-ACGGGTC-AACATCAA-TTTT-GG-CC----CATGGAAAAAG-G-TG-G--GGGG--AATGTAGCG-----CT----GT---TT--C-GGCAGCGTG---TTATAG-CCC-TC-TAT-T-GAAT-ACATG-GGCT-GGGATTGA-GG-A-----ACGC-AGCACGCC-C------T----T--------G---T--------GG----CC-------GGG--G------G----------------------TT----C--G-C-CCT--AC-G-T---A--C-CGTGCTT-AGGAT-GTTGGC-AGAAT-GGCTTTAAGC--GACCCGTCTTGAAACACGG-ACCAAGG-AGTCTAACATGCTTGCGAGTGTTCGG--GT-GG-AAAA-CCC--TTGTGCGTAATG-AAAGTG-AA-A-G---TTGGGA--A-CC------TCC------------------G--------CAA------GGGGGTGCA-CCGACGCCCGG-CCCTGACG-----TTCT---CTGACGGTGCTGCGGTAGAGCAAGTATG-CTAGG----ACCCGAAAGATGGTGAACTATGCCTGAATAGGGCGAAGCCAGAGGAAACTCTG-GTG-GAGGCTCGTAGCGA-TTCTGACGTGCAAATCGA-TCGTCAAATT----
>Fomitiporia_tsitsikamensis
-------------------------------------------------------------T--------G-G--A-G--G----------------------------------------------------------------------------------------------------------------------------T----T-G-AT-GCTG--G----T-----G----------C-------A---------------------TA-TA-T------------A---G--------------TG---TA-----C-A---T---G-TG-CT----------------------------------------C-G---------------CC------------------------------------------T----T------C-A-C-A---TTC---------------TTC-A-T-------CC-----A---------------C----T-------C--AA-----C-------CC-C------TGTG-CA---C------------------------------T-----------------------------------------------------------------------T--T-ATCA--------------------GAG------------T--------------------------------------T---A------------------------GTAA-----TGGTATT----------GTGGTG--GCGGC-C-------------------G------------------T-------T--------TGTTA--------------------------------------TTCA-----T---------------------------------------------------------------------------------------------------------------------------------------------------------------------------------------------------------------------------------------------------------TGT------TAGAA------G---C-------------------------A-----GTGTA---------------------------------------------------------------------------------------------------------------------------------------------------------------------------------------------------------------------------------ACT-CTT------T---CTAGC------------AGTAG---------TAA-TAA--------T-AACA-----------------------------ATCT-----TG-G------------------------------------------TT--------------CT-----AC-T-----------------------------------------------------------------------------------------------------------------------------------ACGG--------TTA-C---------------------------------TGT-G-A----------A--C---A----C-----TT--------TGA------------------C-T------------------TT-T---A-CT-----TAT--AC-------A-------AA---C---A----C-----TT--T--G-C-------T-T-G-TT-C---T-TGT--GAA--T--G-----T--GT-A--A-TG------CT-C-C----T---T-G-T-----------GAGC----G----A---A-A-----TACAA--AT------A---TACAACTTT---CAACAACGGATCTCTTGGCTCTCG-CATCGATGAAGAACGCAGCG-AAATGCG-----ATAA-GTAATGTGAATTGCAGAA-TT-CAGTGAATCATCGAATCTTTG-AACGCACCTTGCGCCCCTTGG--TAT-T-C-CGAGGGGCATGYCTG-TTTGAGTGTCATG-TA-AT--TCTC--AAT-C-C--T--C-------T-T-T-T---------T---------C------T-------------TA-------------AT--T--------------------GA--------------------AG--------------------A--A------GGGG---C-C-TGG-A-C--TT--GGAG-G---T-TA------ATATA-CA------TGCTGG-------T--------------------------------------------------------AC-TG----------------------------T---------------C-T-G---T--AT-CG-GCTCCTCTAAAATGTATT-------AG----C--TG-GA------------------------C-TG-----TA--G--------TT-----T-GC-----AT----------T-----GT----------T-TG-G-TGTAGTAAT---AG------T-------T--TTC----------TATCTAT-----A-T---------TC--A-CT--A-------C--A--G--TG--------------C-----------------TT-----------------------G-C-T-----TAG-------A-------------------C----------TG-T------CT----------------------------GC-T--T--------C-C-AA-----T-C----------------ATC-------------CG---CCT----------------------ATG----TGTCGGA-C--A--------GG-T-----------------AC-TCTGTT--------------ACCTTTAAA------CCA-TT-T-GAC-TCC----T----------------T-TGACCTCCCCTAG-TAACTGCG--AGTG-AAGC-G-GGAAG-AGCTCAAA-TTT-AAAATCTG-GC---A---G--T-C--TT--CT-GGCTGT-CCGAGTTGTAATCTGGAG-AA--GCG-TT-TTCTGTGTTA-GA-CC--GTGTACAAGTCTCCTGGA-ACGG-AGCGTCATAGAGGGTGAGAATCCCGTCCA-TGACACGG-A-C-T-A-CTAA-TA----C-TTTGT--GA-TACGC-TCTCGAAGAGTCGAGTTGTTTGGGAATGCAGCTCAAAAT-GGGTGGTAAATTCCATCTAAAGCTAAATACAGGCGA-GAGACCGATAGCGAACAAGTACCGTGAGGGAAAGATGAAAA-GCACTTTG-G-AAAGAGAGTTAAACAGTAC-GTGAAATTGTT--GAAAGGGAAACGCTTG-AAGTCAGTCGTGTTG-T-GCAGAACT-CAGCC-TT--G------C----C-------T-----C------G------GCTT-----GGTGTACTT-TCT-G-C--A--C-A-ACGGGTC-AACATCAA-TTTT-GG-CC----CATGGAGAAAG-G-TG-G--GGGG--AATGTAGCG-----CT----GT---TT--C-GGCAGCGTG---TTATAG-CCC-TC-TAT-T-GTAT-ACATG-GGCT-GGGATTGA-GG-A-----TTGC-AGCACGCC-C------T----T--------G---T--------GG----CC-------GGG--G------G----------------------TT----C--G-C-CCT--AC-G-T---A--C-CGTGCTT-AGGAT-GTTGGC-AGAAT-GGCTTTAAGC--GACCCGTCTTGAAACACGG-ACCAAGG-AGTCTAACATGCTTGCGAGTGTTCGG--GT-GG-AAAA-CCC--TTGTGCGTAATG-AAAGTG-AA-A-G---TTGGGA--A-CC------TCC------------------G--------CAA------GGGGGTGCA-CCGACGCCCGG-CCCTGACG-----TTCT---CTGACGGTGCTGCGGTAGAGCAAGTATG-CTAGG----ACCCGAAAGATGGTGAACTATGCCTGAATAGGGCGAAGCCAGAGGAAACTCTG-GTG-GAGGCTCGTAGCGA-TTCTGACGTGCAAATCGA-TCGTCAAATTTGGG
>Fomitiporia_tsugina
ACG-A------G--------T-T------G-----G---------A----A------C-G-C--------G-G--A-G--G----------------------------------------------------------------------------------------------------------------------------T----T-G-AT-GCTG--G----T-----G----------C-------A---------------------TA-TA-T-TT---ATTGTAT---G--------------TG---TA-----C-A---T---G-TG-CT----------------------------------------C-G---------------CC------------------------------------------T----T------C-A-C-A---CTC---------------TTC-A-T-------CC-----A---------------C----T-------C--AA----CC-------CC-C------TGTG-CA---C------------------------------T-----------------------------------------------------------------------T--T-ATCA--------------------GAG------------T--------------------------------------T---A------------------------GTAA-----TAGTATT----------GTGGT-----GGC-C-------------------G------------------T-------T--------TGTTA--------------------------------------TCCA-----T---------------------------------------------------------------------------------------------------------------------------------------------------------------------------------------------------------------------------------------------------------TGT------TAGAA------G---C-------------------------G-----GGGTA---------------------------------------------------------------------------------------------------------------------------------------------------------------------------------------------------------------------------------ACT-CTT------T---CTAGC------------AGTAG---------TAA-TAA--------T-AGCA-----------------------------ATCT-----TG-G------------------------------------------TT--------------CT-----AC-T-----------------------------------------------------------------------------------------------------------------------------------ACTA--------CTA-C---------------------------------TAT-G-A----------A--C---A----T-----TT--------TGA------------------C-T------------------TT-T---A-CT-----TAT--AC-------A-------AA---C---A----C-----TT--T--G-C-------T-T-G-TT-C---T-TGT--GAA--T--G-----T--GT-A--A-TG------CT-C-C----T---T-G-T-----------GAGC----G----A---A-A-----TACAA--AT------A---TACAACTTT---CAACAACGGATCTCTTGGCTCTCG-CATCGATGAAGAACGCAGCG-AAATGCG-----ATAA-GTAATGTGAATTGCAGAA-TT-CAGTGAATCATCGAATCTTTG-AACGCACCTTGCGCCCCTTGG--TAT-T-C-CGAGGGGCATGCCTG-TTTGAGTGTCATG-CA-AT--TCTC--AAT-C-C--T--C-------T-T-T-T---------T---------C------T-------------TA-------------AT--T--------------------GA--------------------AG--------------------A--A------GGAG---C-T-TGG-A-C--TT--GGAG-G---T-T-------ATATA-CA------TGCTGG-------T--------------------------------------------------------AC-TG----------------------------T---------------C-T-G---T--AT-CG-GCTCCTCTTAAATGCATT-------AG----C--TG-GA------------------------C-TG-----TA--G--------TT-----C-GC-----AT----------T-----GT----------T-TG-G-TGTAGTAAT---AG------T-------T--TTC----------TATCTAT-----A-T---------TC--A-CT--A-------C--A--G--TG--------------C-----------------TT-----------------------G-C-T-----TAG-------A-------------------C----------TG-T------CT----------------------------GC-T--T--------C-C-AA-----T-T----------------GTC-------------CG---CCT----------------------ATG----TGTTGGA-C--A--------GG-T-----------------AC-TCTGTT--------------ACC-TTAAA------TCA-TT-T-GAC-CCC----T----------------T-TGACCTCCCCTAG-TAACTGCG--AGTG-AAGC-G-GGAAG-AGCTCAAA-TTT-AAAATCTG-GC---A---G--T-C--TT--CT-GGCTGT-CCGAGTTGTAATCTGGAG-AA--GCG-TT-TTCTGTGTTA-GA-CC--GTGTACAAGTCTCCTGGA-ACGG-AGCGTCATAGAGGGTGAGAATCCCGTCCA-TGACACGG-A-C-T-A-CTAA-TA----C-TTTGT--GA-TACGC-TCTCGAAGAGTCGAGTTGTTTGGGAATGCAGCTCAAAAT-GGGTGGTAAATTCCATCTAAAGCTAAATACAGGCGA-GAGACCGATAGCGAACAAGTACCGTGAGGGAAAGATGAAAA-GCACTTTG-G-AAAGAGAGTTAAACAGTAC-GTGAAATTGTT--GAAAGGGAAACGCTTG-AAGTCAGTCGCGTTG-T-GCAGAACT-CAGCC-TT--G------C----C-------T-----T------G------GCTT-----GGTGTACTT-TCT-G-C--A--C-A-ACGGGTC-AACATCAA-TTTT-GG-CC----TATGGAGAAAG-G-TG-G--GGGG--AATGTAGCG-----CT----GT---TT--C-GGCAGCGTG---TTATAG-CCC-TC-TAT-T-GTAT-ACATG-GGCT-GGGATTGA-GG-A-----TCGC-AGCACGCC-C------T----T--------G---T--------GG----CC-------GGG--G------G----------------------TT----C--G-C-CCT--AC-G-T---A--C-CGTGCTT-AGGAT-GTTGGC-AGAAT-GGCTTTAAGC--GACCCGTCTTGAAACACGG-ACCAAGG-AGTCTAACATGCTTGCGAGTGTTCGG--GT-GG-AAAA-CCC--TTGTGCGTAATG-AAAGTG-AA-A-G---TTGGGA--A-CC------TCC------------------G--------CAA------GGGGGTGCA-CCGACGCCCGG-CCCTGACG-----TTCT---CTGACGGTGCTGCGGTAGAGCAAGTATG-CTAGG----ACCCGAAAGATGGTGAACTATGCCTGAATAGGGCGAAGCCAGAGGAAACTCTG-GTG-GAGGCTCGTAGCGA-TTCTGACGTGCAAATCGA-TCGTCAAATTTGGG
>Fomitiporia_erecta
ACG-A------G--------T-T------G-----G---------A----A------C-G-T--------G-G--A-G--G----------------------------------------------------------------------------------------------------------------------------T----T-G-AC-GCTG--G----T-----G----------C-------A---------------------TA-TA-T------------A---G--------------TG---TA-----C-A---T---G-TG-CT----------------------------------------C-G---------------CC------------------------------------------T----T------C-A-C-A---CTC---------------TTC-A-T-------CC-----A---------------C----T-------C--AA-----C-------CC-C------TGTG-CA---C------------------------------T-----------------------------------------------------------------------T--T-ATCA--------------------GAG------------T--------------------------------------T---A------------------------GTAA-----TAGTATT----------GTGGTG--GCGGC-C-------------------G------------------T-------T--------TGTTA--------------------------------------TTCA-----T---------------------------------------------------------------------------------------------------------------------------------------------------------------------------------------------------------------------------------------------------------TGT------TAGAA------G---C-------------------------G-----GGGTA---------------------------------------------------------------------------------------------------------------------------------------------------------------------------------------------------------------------------------ACT-CTT------T---CTAGC------------AGTAG---------TAA-TAA--------T-AACA-----------------------------ATCT-----TG-G------------------------------------------TT--------------CT-----AC-T-----------------------------------------------------------------------------------------------------------------------------------ACTA--------TTA-C---------------------------------TGT-G-A----------A--C---A----C-----TT--------TGA------------------C-T------------------TT-T---A-CT-----TAT--AC-------A-------AA---C---A----C-----TT--T--G-C-------T-T-G-TT-C---T-TGT--GAA--T--G-----T--GT-A--A-TG------CT-C-C----T---T-G-T-----------GAGC----G----A---A-A-----TACAA--AT------A---TACAACTTT---CAACAACGGATCTCTTGGCTCTCG-CATCGATGAAGAACGCAGCG-AAATGCG-----ATAA-GTAATGTGAATTGCAGAA-TT-CAGTGAATCATCGAATCTTTG-AACGCACCTTGCGCCCCTTGG--TAT-T-C-CGAGGGGCATGCCTG-TTTGAGTGTCATG-TA-AT--TCTC--AAT-C-C--T--C-------T-T-T-T---------T---------C------T-------------TA-------------AT--T--------------------GA--------------------AG--------------------A--G------GGGG---C-T-TGG-A-C--TT--GGAG-G---T-TA----ATATATA-CA------TGCTGG-------T--------------------------------------------------------AC-TG----------------------------T---------------C-T-G---T--AT-CG-GCTCCTCTAAAATGCATT-------AG----C--TG-GA------------------------C-TG-----TA--G--------TT-----C-GC-----AT----------T-----GT----------T-TG-G-TGTAGTAAT---AG------T-------T--TTC----------TATCTAT-----A-T---------TC--A-CT--A-------C--A--G--TG--------------C-----------------TT-----------------------G-C-T-----TAG-------A-------------------C----------TG-T------CT----------------------------GC-T--T--------C-T-AA-----T-A----------------GTC-------------CG---CTT----------------------ATG----TGTCGGA-C--A--------GG-T-----------------AC-TCTGTT--------------ACT-TTAAA------CCA-TT-T-GAC-TCC----T----------------T-TGACCTCCCCTAG-TTACTGCG--AGTG-AAGC-G-GGAAG-AGCTCAAA-TTT-AAAATCTG-GC---A---G--T-C--TT--CT-GGCTGT-CCGAGTTGTAATCTGGAG-AA--GCG-TT-TTCTGTGTTA-GA-CC--GTGTACAAGTCTCCTGGA-ACGG-AGCGTCATAGAGGGTGAGAATCCCGTCCA-TGACACGG-A-C-T-A-CTAA-TA----C-TTTGT--GA-TACGC-TCTCGAAGAGTCGAGTTGTTTGGGAATGCAGCTCAAAAT-GGGTGGTAAATTCCATCTAAAGCTAAATACAGGCGA-GAGACCGATAGCGAACAAGTACCGTGAGGGAAAGATGAAAA-GCACTTTG-G-AAAGAGAGTTAAACAGTAC-GTGAAATTGTT--GAAAGGGAAACGCTTG-AAGTCAGTCGYGTTG-T-GCAGAACT-CAGCC-TT--G------C----C-------T-----C------G------GCTT-----GGTGTACTT-TCT-G-C--A--C-A-ACGGGTC-AACATCAA-TTTT-GG-CC----TATGGAGAAAG-G-TG-G--GGGG--AATGTAGCG-----CT----GT---TT--C-GGCAGCGTG---TTATAG-CCC-TY-TAT-T-GTAT-ACATG-GGCT-GGGATTGA-GG-A-----TCGC-AGCACGCC-C------T----T--------G---T--------GG----CC-------GGG--G------G----------------------TT----C--G-C-CCT--AC-G-T---A--C-CGTGCTT-AGGAT-GTTGGC-AGAAT-GGCTTTAAGC--GACCCGTCTTGAAACACGG-ACCAAGG-AGTCTAACATGCTTGCGAGTGTTCGG--GT-GG-AAAA-CCC--TTGTGCGTAATG-AAAGTG-AA-A-G---TTGGGA--A-CC------TCC------------------G--------CAA------GGGGGTGCA-CCGACGCCCGG-CCCTGACG-----TTCT---CTGACGGTGCTGCGGTAGAGCAAGTATG-CTAGG----ACCCGAAAGATGGTGAACTATGCCTGAATAGGGCGAAGCCAGAGGAAACTCTG-GTG-GAGGCTCGTAGCGA-TTCTGACGTGCAAATCGA-TCGTCAAATTTGGG
>Fomitiporia_hartigii
ACG-A------G--------T-T------G-----G---------A----A------C-G-T--------G-G--A-G--G----------------------------------------------------------------------------------------------------------------------------T----T-G-AT-GCTG--G----T-----G----------C-------A---------------------TA-TA-T-TG---ATTGTAT---G--------------TG---TA-----C-A---T---G-TG-CT----------------------------------------C-G---------------CC------------------------------------------T----T------C-A-C-A---CTC---------------TTC-A-T-------CC-----A---------------C----T-------C--CA-----C-------CC-C------TGTG-CA---C------------------------------T-----------------------------------------------------------------------T--T-ATCA--------------------GAG------------T--------------------------------------T---A------------------------GTAA-----TAGTATT----------GTGGT-----GGC-C-------------------G------------------T-------T--------TGTTA--------------------------------------TCCA-----T---------------------------------------------------------------------------------------------------------------------------------------------------------------------------------------------------------------------------------------------------------TGT------TAGAA----------C-------------------------G-----GGGTA---------------------------------------------------------------------------------------------------------------------------------------------------------------------------------------------------------------------------------ACT-CTT------T---CTAGC------------AGTAG---------TAA-TAA--------T-AACA-----------------------------ATCT-----TG-G------------------------------------------TT--------------CT-----AC-T-----------------------------------------------------------------------------------------------------------------------------------A------------TA-C---------------------------------TAT-G-A----------A--C---A----C-----TT--------TGA------------------C-T------------------TT-T---A-CT-----TAT--AC-------A-------AA---C---A----C-----TT--T--G-C-------T-T-G-TT-C---T-TGT--GAA--T--G-----T--GT-A--A-TG------CT-C-C----T---T-G-T-----------GAGT----G----A---A-A-----TACAA--AT------A---TACAACTTT---CAACAACGGATCTCTTGGCTCTCG-CATCGATGAAGAACGCAGCG-AAATGCG-----ATAA-GTAATGTGAATTGCAGAA-TT-CAGTGAATCATCGAATCTTTG-AACGCACCTTGCGCCCCTTGG--TAT-T-C-CGAGGGGCATGCCTG-TTTGAGTGTCATG-TA-AT--TCTC--AAT-C-C--T--C-------T-T-T-T---------T---------C------T-------------TA-------------AT--TG-----------------AAGA--------------------AG--------------------A--A------GGGG---C-T-TGG-A-C--TT--GGAG-G---T-T-------ATATA-CA------TGCTGG-------T--------------------------------------------------------AC-TG----------------------------T---------------C-T-G---T--AT-CG-GCTCCTCTTAAATGCATT-------AG----C--TG-GA------------------------C-TG-----TA--G--------TT-----C-GC-----AT----------T-----GT----------T-TG-G-TGTAGTAAT---AG------T-------T--TTC----------TATCTAT-----A-T---------TG--A-CT--A-------C--A--G--TG--------------C-----------------TT-----------------------G-C-T-----TAG-------A-------------------C----------TG-T------CT----------------------------GC-T--T--------C-C-AA-----T-T----------------GTC-------------TG---CCT----------------------ATG----TGTTGGA-C--A--------GG-T-----------------AC-TCTGTT--------------ACC-TTAAA------TCA-TT-T-GAC-CCC----T----------------T-TGACCTCCCCTAG-TAACTGCG--AGTG-AAGC-G-GGAAG-AGCTCAAA-TTT-AAAATCTG-GC---G---G--T-C--TT--CT-GGCTGT-CCGAGTTGTAATCTGGAG-AA--GCG-TT-TTCTGTGTTA-GA-CC--GTGTACAAGTCTCCTGGA-ACGG-AGCGTCATAGAGGGTGAGAATCCCGTCCA-TGACACGG-A-C-T-A-CTAA-TA----C-TTTGT--GA-TACGC-TCTCGAAGAGTCGAGTTGTTTGGGAATGCAGCTCAAAAT-GGGTGGTAAATTCCATCTAAAGCTAAATACAGGCGA-GAGACCGATAGCGAACAAGTACCGTGAGGGAAAGATGAAAA-GCACTTTG-G-AAAGAGAGTTAAACAGTAC-GTGAAATTGTT--GGAAGGGAAACGCTTG-AAGTCAGTCGCGTTG-T-GCAGAACT-CAGCC-TT--G------C----C-------T-----C------G------GCTT-----GGTGTACTT-TCT-G-C--A--C-A-ACGGGTC-AACATCAA-TTTT-GG-CC----CATGGAGAAAG-G-TG-G--GGGG--AATGTAGCG-----CT----GT---TT--C-GGCAGCGTG---TTATAG-CCC-TC-TAT-T-GTAT-ACATG-GGCT-GGGATTGA-GG-A-----TCGC-AGCACGCC-C------T----T--------G---T--------GG----CC-------GGG--G------G----------------------TT----C--G-C-CCT--AC-G-T---A--C-CGTGCTT-AGGAT-GTTGGC-AGAAT-GGCTTTAAGC--GACCCGTCTTGAAACACGG-ACCAAGG-AGTCTAACATGCTTGCGAGTGTTCGG--GT-GG-AAAA-CCC--TTGTGCGTAATG-AAAGTG-AA-A-G---TTGGGA--A-CC------TCC------------------G--------CAA------GGGGGTGCA-CCGACGCCCGG-CCCTGACG-----TTCT---CTGACGGTGCTGCGGTAGAGCAAGTATG-CTAGG----ACCCGAAAGATGGTGAACTATGCCTGAATAGGGCGAAGCCAGAGGAAACTCTG-GTG-GAGGCTCGTAGCGA-TTCTGACGTGCAAATCGA-TCGTCAAATTTGGG
>Fomitiporia_robusta
ACG-A------G--------T-T------A-----G---------A----A------CGG-T--------G-G--A-G--G----------------------------------------------------------------------------------------------------------------------------T----T-G-AT-GCTG--G----T-----G----------C-------A---------------------TA-CA-T-TT---GTTGTAT---G--------------TG---TA-----C-A---T---G-TG-CT----------------------------------------C-A---------------CT------------------------------------------T----T------C-A-C-A---CTC---------------TTC-A-T-------CC-----A---------------C----T-------C--AA-----C-------CC-C------TGTG-CA---C------------------------------T-----------------------------------------------------------------------T--T-ATCA--------------------GAG------------T--------------------------------------T---A------------------------GTAA-----TAGTATT----------GTGGT-----GGC-C-------------------G------------------T-------T--------TGTTA--------------------------------------TTCC-----T---------------------------------------------------------------------------------------------------------------------------------------------------------------------------------------------------------------------------------------------------------TGT------TAGAA------G---C-------------------------G-----GGGTG---------------------------------------------------------------------------------------------------------------------------------------------------------------------------------------------------------------------------------ACC-CTT------T---CTGGC------------ATTAG---------TAA-TGA--------T-CATC-----------------------------ATCT-----CG-G------------------------------------------TT--------------CA-----AC-T-----------------------------------------------------------------------------------------------------------------------------------GC-----------TA-C---------------------------------TAT-G-A----------A--C---A----C-----TT--------TG-----------------------------------------------A-CT-----TAT--AC-------A-------AA---C---A----C-----TT--T--A-C-------T-T-G-TG-A---A-TGT--GAA--T--G-----T--GT-A--A-TG------CT-C-C----T---T-G-T-----------GAGC----G----A---A-A-----TACAA--AT------A---TACAACTTT---CAACAACGGATCTCTTGGCTCTCG-CATCGATGAAGAACGCAGCG-AAATGCG-----ATAA-GTAATGTGAATTGCAGAA-TT-CAGTGAATCATCGAATCTTTG-AACGCACCTTGCGCCCCTTGG--TAT-T-C-CGAGGGGCATGCCTG-TTTGAGTGTCATG-TA-AT--TCTC--AAT-T-C--T--C-------T-T-T-T---------T---------C------T-------------TA-------------AT--T--------------------GA--------------------AG--------------------A--A------GGGG---C-T-TGG-A-C--TT--GGAG-G---A-TA------ATATA-CA------TGCTGG-------T--------------------------------------------------------AC-TG----------------------------T---------------C-T-G---T--AT-CG-GCTCCTCTCAAATGCATT-------AG----C--TG-GA------------------------C-TG-----TA--G--------TT-----C-GC-----AT----------T-----GT----------T-TG-G-TGTAGTAAT---AG------T-------T--TTC----------TATCTATA----A-T---------TC--A-CT--A-------C--A--G--TG--------------C-----------------TT-----------------------G-C-T-----GAG-------A-------------------C----------TG-T------CT----------------------------GC-T--T--------C-C-AA-----T-A----------------GTC-------------CG---TCT----------------------ATG----TGTTGGA-C--A--------GG-T-----------------AC-TCTGTT--------------ACC-TTGAC------CCA-----------------T----------------T-TGACCTCCCCTAG-TAACTGCG--AGTG-AAGC-G-GGAAG-AGCTCAAA-TTT-AAAATCTG-GC---A---G--T-C--TT--CT-GGCTGT-CCGAGTTGTAATCTGGAG-AA--GCG-TT-TTCTGTGTTA-GA-CC--GTGTACAAGTCTCCTGGA-ACGG-AGCGTCATAGAGGGTGAGAATCCCGTCCA-TGACACGG-A-C-T-A-CTAA-TA----C-TTTGT--GA-TACGC-TCTCGAAGAGTCGAGTTGTTTGGGAATGCAGCTCAAAAT-GGGTGGTAAATTCCATCTAAAGCTAAATACAGGCGA-GAGACCGATAGCGAACAAGTACCGTGAGGGAAAGATGAAAA-GCACTTTG-G-AAAGAGAGTTAAACAGTAC-GTGAAATTGTT--GAAAGGGAAACGCTTG-AAGTCAGTCGCGTTG-T-GCAGAACT-CAGCC-TT--G------C----C-------T-----C------G------GCTT-----GGTGTACTT-TCT-G-C--A--C-A-ACGGGTC-AACATCAA-TTTT-GG-CT----CATGCAGAAAG-G-TG-G--GGGG--AATGTAGCG-----CT----GT---TT--C-GGCCGCGTG---TTATAG-CCC-TC-TAT-T-GTAT-ACATG-GGCT-GGGATTGA-GG-A-----TCGC-AGCACGCC-C------T----T--------G---T--------GG----CC-------GGG--G------G----------------------TT----C--G-C-CCT--AC-G-T---A--C-CGTGCTT-AGGAT-GTTGGC-AGAAT-GGCTTTAAGC--GACCCGTCTTGAAACACGG-ACCAAGG-AGTCTAACATGCTTGCGAGTGTTCGG--GT-GG-AAAA-CCC--TTGTGCGTAATG-AAAGTG-AA-A-G---TTGGGA--A-CC------TCC------------------G--------CAA------GGGGGTGCA-CCGACGCCCGG-CCCTGACG-----TTCT---CTGACGGTGCTGCGGTAGAGCAAGTATG-CTAGG----ACCCGAAAGATGGTGAACTATGCCTGAATAGGGCGAAGCCAGAGGAAACTCTG-GTG-GAGGCTCGTAGCGA-TTCTGACGTGCAAATCGA-TCGTCAAATTTGGG
>Fomitiporia_tabaquilio
ACG-A------G--------T-T------G-----G---------A----A------C-G-T--------G-GA-A-G--G----------------------------------------------------------------------------------------------------------------------------T----T-G-AT-GCTG--G----T-----G----------C-------A---------------------TA-TA-T-AT---------T---G--------------TG---TA-----C-A---T---G-TG-CT----------------------------------------C-G---------------CC------------------------------------------T----C------C-A-C-T---CTC---------------TTC-A-T-------CC-----A---------------C----T-------C--AA-----C-------CC-C------TGTG-CA---C------------------------------T-----------------------------------------------------------------------T--T-ATCA--------------------GAG------------T--------------------------------------T---A------------------------GTAG-----TTGTAGT----------TGTGTG--GTGGC-C-------------------A------------------T-------T--------CGTTAT------------------------------------ATTCA-----T---------------------------------------------------------------------------------------------------------------------------------------------------------------------------------------------------------------------------------------------------------TGT------TAGAG------G---GAAGC---------------------G-----GGGTC--------------------------------------------------------------------------------------------------------------------------------------------------------------------------------------------------------------------AC---C-------GCC-GTT------T---CTGAC------------AGTTG-------------TAA--------T-AATA-----------------------------ATCT-----TG-GT---------------------------------------ACTA--------------CT-----AC-T-----------------------------------------------------------------------------------------------------------------------------------GC-----------TA-C---------------------------------CAT-G-A----------A--C---A----C-----TT--------TGA------------------C--------------------TT-T---ATTT-----TAT--AC-------A-------AA---C---A----C-----TT--T--G-C-------T-T-G-CT-C---T-TGT--GAA--T--G-----T--GT-C--A-TG------CT-C-C----T---T-G-T-----------GAGC----A----A---A-A-----TACAA--AT-----AA---TACAACTTT---CAACAACGGATCTCTTGGCTCTCG-CATCGATGAAGAACGCAGCG-AAATGCG-----ATAA-GTAATGTGAATTGCAGAA-TT-CAGTGAATCATCGAATCTTTG-AACGCACCTTGCGCCCCTTGG--TAT-T-C-CGAGGGGCATGCCTG-TTTGAGTGTCATG-TA-AT--TCTC--AAT-C-C--T--C-------T-T-C-T---------T---------C------T-------------TC------------------------------------------------------------TG--------------------A--A------GGGG---C-T-TGG-A-C--CT--GGAG-G-------------------TA------TGCTGG-------T--------------------------------------------------------AC-TG----------------------------T---------------C-T-G---T--AT-CG-GCTCCTCTCAAATGCATT-------AG----C--TG-GA------------------------C-TG-----TA--G--------TT-----C-GC-----GT----------T-----GT----------T-TG-G-T---GTAAT---AG------T-------C--TTC----------TATCTAT-----A-T---------TC--A-CT--A-------C--A--G--CG--------------C-----------------TT-----------------------A-C-T-----TAG-------A-------------------C----------TG-T------CT----------------------------GC-T--T--------C-C-AA-----C-C----------------GTC-------------CG---CCT----------------------ATG----TGCTGGA-C--A--------GG-T-----------------AC-TCTGTG--------------ACC----------------TT-T-GAC-CCC----T----------------T-TGACCTCCCCTAG-TAACTGCG--AGTG-AAGC-G-GGAAG-AGCTCAAA-TTT-AAAATCTG-GC---A---G--T-C--TT--CT-GGCTGT-CCGAGTTGTAATCTGGAG-AA--GTG-TT-TTCTGTGTTA-GA-CC--GTGTACAAGTCTCCTGGA-ACGG-AGCGTCATAGAGGGTGAGAATCCCGTCCA-TGACACGG-A-C-G-A-CTAA-TA----C-TTTGT--GA-TACGC-TCTCAAAGAGTCGAGTTGTTTGGGAATGCAGCTCAAAAT-GGGTGGTAAATTCCATCTAAAGCTAAATACAGGCGA-GAGACCGATAGCGAACAAGTACCGTGAGGGAAAGATGAAAA-GCACTTTG-G-AAAGAGAGTTAAACAGTAC-GTGAAATTGTT--GAAAGGGAAACGCTTG-AAGTCAGTCGCGTTG-C-GCAGAACT-CAGCC-TT--GC-----C----C-------T-----T------G------GCTT-----GGTGTACTT-TCT-G-C--ACAA-A-ACGGGTC-AACATCAA-TTTT-GG-CC----CATGGAGAAAG-G-TA-G--GGGG--AATGTAGCG-----CT----GT---TT--C-GGCAGCGTG---TTATAG-CCC-TC-TGC-T-GTAT-ACATG-GGTT-GGGATTGA-GG-A-----ACGC-AGCACGCC-C------T----T--------G---T--------GG----CC-------GGG--G------G----------------------TT----C--G-C-CCT--AC-G-T---A--C-CGTGCTT-AGGAT-GTTGGC-AGAAT-GGCTTTAAGC--GACCCGTCTTGAAACACGG-ACCAAGG-AGTCTAACATGCTTGCGAGTGTTCGG--GT-GG-AAAA-CCC--TTGTGCGGAATG-AAAGTG-AA-A-G---TTGGGA--A-CC------TCC------------------G--------CAA------GGGGGTGCA-CCGACGCCCGG-CCCTGACG-----TTCT---CTGACGGTGCTGCGGTAGAGCAAGTATG-CTGGG----ACCCGAAAGATGGTGAACTATGCCTGAATAGGGCGAAGCCAGAGGAAACTCTG-GTG-GAGGCTCGTAGCGA-TTCTGACGTGCAAATCGA-TCGTCAAATTTGGG
>Fomitiporia_texana
CCG-A------G--------T-T------G-----G---------A----A--------G-T--------G-G--A-G--G----------------------------------------------------------------------------------------------------------------------------T----T-G-AT-GCTG--G----T-----G----------T-------G---------------------TG-TG-T-AT--------AC---G--------------CA---CA-----C-A---G---G-TG-CT----------------------------------------C-G---------------CC------------------------------------------G----A------C-A-C-A---CTC---------------TTC-A-T-------CC-----A---------------C----T-------C--AA-----C-------CC-C------TGTG-CA---C------------------------------T-----------------------------------------------------------------------T--T-ATCA--------------------GAG------------T--------------------------------------T---A------------------------GTAG-----TAGTAGTCATCATTATAGTAGTG--TAAGC-C-------------------A------------------T-------T--------TGTTAT------------------------------------AGTCA-----T---------------------------------------------------------------------------------------------------------------------------------------------------------------------------------------------------------------------------------------------------------AGT------TAGAG------A---AGC-----------------------G-----GATTA---------------------------------------------------------------------------------------------------------------------------------------------------------------------------------------------------------------------------------CGC-CTT------T---CTGAC------------GGTTT--------GTGA-TCA------TAT-AGCA-----------------------------ATCT-----TG-G------------------------------------------TT--------------CT-----TC-T-----------------------------------------------------------------------------------------------------------------------------------ACTG------CGACT-C---------------------------------TAT-G-A----------A--C---A----C-----TT--------TGA------------------C-T----------------------------------TAT--AC-------A-------AA---C---A----G-----TT--T--A-C-------T-T-G-TT-C---T-TGT--GAA--T--G-----T--GT-A--A-TG------CT-C-T----T---T-G-T-----------GAGT----A----G---A-A-----TACAA--AT------A---TACAACTTT---CAACAACGGATCTCTTGGCTCTCG-CATCGATGAAGAACGCAGCG-AAATGCG-----ATAA-GTAATGTGAATTGCAGAA-TT-CAGTGAATCATCGAATCTTTG-AACGCACCTTGCGCCTCTTGG--TAT-T-C-CGAGGGGCATGCCTG-TTTGAGTGTCATTATC-AT--TCTC--AAA-T-C--C--C-------C-C-T-T---------C---------T------T-------------T-----------------------------------------------------------------------------------G--G------GGGT---T-T-TGG-A-C--CT--TGGA-G------------GTTTTG-TA------TGCTGG-------T--------------------------------------------------------AC-TG----------------------------T---------------T-T-G---T--AT-CG-GCTCCTCTCAAATGCATT-------AG----C--TG-GA------------------------C-TGTA---TA--A--------GT-----T-GC-----GT----------T-----GT----------T-TG-G-T---GTAAT---AGT--GCCT-------T--GCC----------TATCTAT-----A-T---------TC--A-CT--G-------T--A--G--CG--------------C-----------------TT-----------------------A-C-T-----TGG-------A-------------------C---------TGG-T------CT----------------------------GC-T--T--------C-G-AA-----T-T----------------GTC-------------CG---CCT----------------------CTG----TGTCGGA-C--A--------GG-TA----------------CC-TTTGCT--------------ACC-TTTA-----------TA-T-TGA-CCC----T----------------T-TGACCTCCCCTAG-TAACTGCG--AGTG-AAGC-G-GGAAG-AGCTCAAA-TTT-AAAATCTG-GC---G---G--T-C--TT--CT-GGCTGT-CCGAGTTGTAATCTGGAG-AA--GCG-TT-TTCTGTGTTA-GA-CC--GTGTACAAGTCTCCTGGA-ACGG-AGCGTCATAGAGGGTGAGAATCCCGTCCA-TGACACGG-A-G-C-A-CTAA-TA----C-TTTGT--GA-TACGC-TCTCGAAGAGTCGAGTTGTTTGGGAATGCAGCTCAAAAT-GGGTGGTAAATTCCATCTAAAGCTAAATACAGGCGA-GAGACCGATAGCGAACAAGTACCGTGAGGGAAAGATGAAAA-GCACTTTG-G-AAAGAGAGTTAAACAGTAC-GTGAAATTGTT--GAAAGGGAAACGCTTG-AAGTCAGTCGCGTTG-T-GCAGAACT-CAGCC-TT--G------C----C-------C-----TC----GG------GCTT-----GGTGTACTT-TCT-G-T--ACAC-A-ACGGGTC-AACATCAA-TTTT-GG-CT----CATGGAGAAAG-G-TG-G--GGGG--AATGTAGCG-----TT----GT---TT--T-GGCAGCGTG---TTATAG-CCC-TT-CAC-T-GTAT-ACATG-GGCT-GGGATTGA-GG-A-----ACGC-AGCACGCC-C------T----T--------G---T--------GG----CC-------GGG--G------G----------------------TT----C--G-C-CCT--AC-G-T---A--C-CGTGCTT-CGGAT-GTTGGC-AGAAT-GGCTTTAAGC--GACCCGTCTTGAAACACGG-ACCAAGG-AGTCTAACATGCTTGCGAGTGTTCGG--GT-GG-AAAA-CCC--TTGTGCGTAATG-AAAGTG-AA-A-G---TTGGGA--G-CC------TCC------------------G--------CAA------GGGGGTGCA-CCGACGCCCGG-CCCTGACG-----TTCT---CTGACGGTGCTGCGGTAGAGCAAGTATG-CTGGG----ACCCGAAAGATGGTGAACTATGCCTGAATAGGGCGAAGCCAGAGGAAACTCTG-GTG-GAGGCTCGTAGCGA-TTCTGACGTGCAAATCGA-TCGTCAAATTTGGG
>Fulvifomes_robiniae
----------------------------------------------------------------------------------------------------------------------------------------------------------------------------------------------------------------------------------------------------------------------------------------------------------------------------------------------------------------------------------------------------------------------------------------------------------------------------------------------------------------------------------------------------------------------------------------------------------------------------------------------------------------------------------------------------------------------------------------------------------------------------------------------------------------------------------------------------------------------------------------------------------------------------------------------------------------------------------------------------------------------------------------------------------------------------------------------------------------------------------------------------------------------------------------------------------------------------------------------------------------------------------------------------------------------------------------------------------------------------------------------------------------------------------------------------------------------------------------------------------------------------------------------------------------------------------------------------------------------------------------------------------------------------------------------------------------------------------------------------------------------------------------------------------------------------------------------------------------------------------------------------------------------------------------------------------------------------------------------------------------------------------------------------------------------------------------------------------------------------------------------------------------------------------------------------------------------------------------------------------------------------------------------------------------------------------------------------------------------------------------------------------------------------------------------------------------------------------------------------------------------------------------------------------------------------------------------------------------------------------------------------------------------------------------------------------------------------------------------------------------------------------------------------------------------------------------------------------------------------------------------------------------------------------------------------------------------------------------------------------------------------------------------------------------------------------------------------------------------------------------------------------------------------------------------------------------------------------------------------------------------------------------------------------------------------------------------------------------------------------------------------------CCCTAG-TAACTGCG--AGTG-AAGC-G-GGAAG-AGCTCAAA-TTT-AAAATCTG-GC---G---G--C-C--T---TC-GGTCGT-CCGAGTTGTAACCTGGAG-AG--GCA-TT-TTCCGCGTTG-GA-CC--GTGTACAAGTCTCCTGGA-ATGG-AGCGTCGTAGAGGGTGAGAATCCCGTCCA-TGACACGG-A-CGT-C-CCAA-TG----C-TCTGT--GA-TGTGC-CTTCGAAGAGTCGCGTTGTTTGGGAATGCAGCGCAAAAT-GGGTGGTAAATTCCATCTAAAGCTAAATATTGGCGA-GAGACCGATAGCGAACAAGTACCGTGAGGGAAAGATGAAAA-GCACTTTG-A-AAAGAGAGTTAAACAGTAC-GTGAAATTGTT--GAAAGGGAAACGCTTG-AAGTCAGTCGCGTTC-C-GTGGAACT-CAGCC-TT--A------C----C-------T-----C------G------GTTC-----GGTGTACTT-TCC-A-T--G-TG-A-ACGGGTC-AACATCAA-TTTT-TG-CC----GGCGGACAAAG-C-GA-A--GGGG--AATGTGGCG-----TC----CT---TT--C-GGGGACGTG---TTATAG-CCC-CT-TGT-T-GCAT-GCGCC-GGCC-GGAATTGA-GG-A-----CCGC-AGCACGCC-C------T---CT--------G---T--------GG----CC-------GGG--G------GG--------------------GTTC--GC--C-C-CCT--AC-G-T---A--C-CGTGCTT-AGGAT-GTTGGC-ATAAT-GGCTTTAAGC--GACCCGTCTTGAAACACGG-ACCAAGG-AGTCTAACATGCCTGCGAGTGTTCGG--GT-GG-AAAA-CCC--TTGCGCGTAATG-AAAGTG-AA-A-G---GTTGGG--A-AC------CCT------------------T--------AGGTTCCTTAGGGGTGCA-CTGACGCCCGG-CCCTGAAG-----TTCT---CTGACGGTGCTGCGGTAGAGCATGTATG-TTGGG----ACCCGAAAGATGGTGAACTATGCCTGAATAGGGCGAAGCCAGAGGAAACTCTG-GTG-GAGGCTCGTAGCGA-TTCTGACGTGCAAATCGA-TCGTCAAATTTGGG
>Fulvifomes_tubogeneratus
ATG-A------G----------TTT----G-----A---------A----A--------T-C-------GG-G--A-G--T----------------------------------------------------------------------------------------------------------------------------C----T-G-TT-GCTG--G----T-----G----------C-------G---------------------GA-----------------A---A----------C----G---TA-----C-A--TT---G-TG-CA----------------------------------------C-G-G--------------C----------------------------------------T-T----C------T-G-T-G---CTC-----------------A-A-T-------CC-----A--------------TT----T-------C--AA-----C-------CC-C------TGTG-CA---C------------------------------C-----------------------------------------------------------------------T--C-ATCC--------------------AAG------------T-C----------------------------------------A------------------------GTAG-----T----------------------------C-T--------------------------------------C-------TT-------T-CTA-------------------------------------TTT---------GTTGGCTGTATGC--GGAAGGAGG-ACGAATTACTATAAGTATGTTAGCAAGGCGAACACA--------CCTTTTTCGGTGTTACTAGCTTGAA-----GGCGAAAGTAGTAGTAGTAGTCCTTTTGTACTCTTGGCCGGCAAGGAAAGGGTCGAAAGCTTTGACTCGGAGTGAGTAGTCTCTTTTTGTTTGTTGGCTGTATGCGGAAGGGG---------------------GAC--------GAATTACT---ATAAGTAT-----G---TT-A--------------------GTA-----AGGCG-----------AA----------------------------------------CGCACCTTTTTCG------------------------------------------------------------------------------------------------------------------------------------------------GTGT---T-------ACTAGCT------T---------------------G-AAG----------G-CGA-------A--AGT-A----------------------------GTAG-----TA-GT-AGTC-------------------------------CCTTTGT--------------AC-----TCTTGGC------------------------------------------------------------------------CGGCAAGG-----------------------------------------G------A-----------AGA-G------GG--------------------------TT-G-A----------A--A---G----C-----TT--------TGA-------------------C-------------------TT-C-----------------TT-------A-------AA---C---A----------CT--T--T-GT------A-T-G-T--C---T-TGT-GGAA--T--G-----T-----A--T-TA-G----CT-C-C----T---T-G-T-----------GGGC----G----A---A-A-----T------A------AA---TACAACTTT---CAACAACGGATCTCTTGGCTCTCG-CATCGATGAAGAACGCAGCG-AAATGCG-----ATAA-GTAATGTGAATTGCAGAA-TT-CAGTGAATCATCGAATCTTTG-AACGCACCTTGCGCCCTTTGG--TAT-T-C-CGAAGGGCATGCCTG-TTTGAGTGTCATG-TT-AA--TCTC--AAA-C-C--C--C-------T-T-G-T---------C---------T------T-------------TA--------------T--T--------------------GA-------------------------C-------T----T---G--GT-----TTGG---T-T-TGG-A-C--TT--GGAG-G---T---------------GT------TGCTGG-------C-A-------C-T-----TAG---------------------------GTT-------TCTTG---------------------------C---------------C-T-A---T--GT-CG-GCTCCTCTTAAATGTATT-------AG----C--TG-GA------------------------C-TT-----TG--G--------TT-----C-GC-----A-----------T-----TA----------A-TG-G-T---GTAAT---AG------T-------A--A----------------AGT-----G-T---------TC--G-CC----------A--G--G--TG--------------C-----------------TT-----------------------G-C-C-----TAA-------C-------------------G----------AG-T------CT----------------------------GC-T--T--------C-T-AA-----T-T----------------GTC---------------------------------------------------TTCGGA-C-AA--------GG-T-----------------TG-ACTCT-----------AACCTTC-TCT---------------C-TTG-ACC----T----------------T-TGACCTCCCCTAG-TAACTGCG--AGTG-AAGC-G-GGAAG-AGCTCAAA-TTT-AAAATCTG-GC---G---G--C-T--T---TT-AGTCGT-CCGAGTTGTAACCTGGAG-AG--GCA-TT-TTCCGCGTTG-GA-CC--GTGTACAAGTCTCCTGGA-ATGG-AGCGTCATAGAGGGTGAGAATCCCGTCCA-TGACACGG-A-C-T-A-CCAA-TG----C-TTTGT--GA-TATGC-TTTCGAAGAGTCGCGTTGTTTGGGAATGCAGCGCAAAAT-GGGTGGTAAATTCCATCTAAAGCTAAATATTGGCGA-GAGACCGATAGCGAACAAGTACCGTGAGGGAAAGATGAAAA-GCACTTTG-A-AAAGAGAGTTAAACAGTAC-GTGAAATTGTT--GAAAGGGAAACGCTTG-AAGTCAGTCGCGTTC-C-GTGGAACT-CAGCC-TT--A------C----T-------T-----C------G------GTTT-----GGTGTACTT-TCT-A-T--G-TG-A-ACGGGTC-AACATCAA-TTTT-GG-CC----GGTGGACAAAG-G-CA-A--GGGG--AATGTAGCG-----TT----GC---TT--C-GGTGACGTG---TTATAG-CCC-CT-TGT-T-GTAT-ACACC-GGCT-GAGATTGA-GG-A-----TCGC-AGCACGCC-C------T----T--------G---T--------GG----CC-------GGG--G------G----------------------TT----C--G-C-CCC--AC-G-T---A--C-CGTGCTT-AGGAT-GTTGGC-ATAAT-GGCTTTAAGC--GACCCGTCTTGAAACACGG-ACCAAGG-AGTCTAACATGCTTGCGAGTGTTCGG--GT-GG-AAAA-CCC--TTGCGCGTAATG-AAAGTG-AA-A-G---TTAGGA--A-CC--TTTTCGC------------------A--------AGA------GAGGGTGCA-CTGACGCCCGG-CCCTGACG-----TTCT---CTGACGGTGCTGCGGTAGAGCAAGTATG-TTGGG----ACCCGAAAGATGGTGAACTATGCCTGAATAGGGCGAAGCCAGAGGAAACTCTG-GTG-GAGGCTCGTAGCGA-TTCTGACGTGCAAATCGA-TCGTCAAATTTGGG
>Fulvifomes_thiruvannamalaiensis
ACG-A------G----------TTT----G-----A---------A----A--------T-A-------GA-G--G-G--C----------------------------------------------------------------------------------------------------------------------------G----G-G-GT-GCTG--G----T-----G----------C-------T---------------------GA-----------------A---A----------C----G---CA-----C-A--TC---G-TG-CA----------------------------------------G-G-G--------------C----------------------------------------T-C----C------C-G-T-G---TTC-----------------A-A-T-------AC-----A--------------TC----T-------T--AA--CCCC-------CC-T------TGTG-CG---C------------------------------C-----------------------------------------------------------------------A--T-ATGG--------------------AAG------------T-C----------------------------------------A------------------------GTAG-----T----------------------------C-G--------------------------------------T-------TC-------T-CTT-------------------------------------CTTGT-----TGGCTGGTGGTGCGC--AG-----------------------------------------------------------------------------------------------------------------------------------------------------------------------------------------------GAGG---------------------AAC-----------------------------------------------------------------------------------------------------------------------------------------------------------------------------------------------------------------------------------------------------------------------------------------------------------------------------------------------------------------------------------------------------------------------------------------------------------CTCTTTCTGT--------------TC-----ACTGGGC------------------------------------------------------------------------CGGCGAGGAGA-------------------------------------AA------T-----------AGA-G------GG--------------------------TC-G-A----------A--A---G----C-----TT--------TGA-------------------CT------------------CT-T---C-T--------G--TT-------A-------AA---C---A----------CT--T--T-GT------A-T-G-T--T---T-TGT-GGAA--C--G-----T-----A--T-TA-G----CT-C-C---TA---A-G-T---------AGGGGC----G----A---A-A-----T------A------AA---TACAACTTT---CAACAACGGATCTCTTGGCTGTCG-CATCGATGAAGAACGCAGAG-AAATGCG-----ATAA-GTAATGTGAATTGCAGAA-TT-CAGTGAATCATCGAATCTTTG-AACGCACCTTGCGCCCCTTGG--TCT-T-C-CGAGGGGCAGGCCTG-TTTGAGTGTCATG-TT-AA--TCTC--AAA-C-C--C--C-------T-T-G-T---------CTTT------T------T-------------TG--------------T--T--------------------GA-------------------------C-------T----T---G--G------TCGG---T-T-TGG-A-C--TG--GGAG-G---T---------------GT------TGCAGG-------C-G-------T-G-----------------------------------------------------------------------------------------------------T--GT-CG-GCTCCTCTTAATTGCATT-------AG----C--TG-GA------------------------C-TT-----TG--G--------TT-----C-GC-----AT----------T-----TG----------A-CG-G-T---GTAAT---AG------T-------A--A----------------AGT-----G-T---------TC--G-CCG-G-------G--C--G--TG--------------C-----------------TT-----------------------G-C-C-----TAA-------C-------------------G----------GG-T------CT----------------------------GC-T--T--------G-T-AA-----T-C----------------GTC---------------------------------------------------CTCGGA-C-AA--------CT-C-----------------TG----------------------TT-CAT---------------T-GTG-ACC----T----------------T-GACCT--CCCTAG-TAACTGCG--AGTG-AAGC-G-GGAAG-AGCTCAAA-TTT-AAAATCTG-GC---G---G--C-T--T---TC-AGTCGT-CCGAGTTGTAATCTGGAG-AG--GCA-TT-TTCCGCGTTG-GA-CC--GTGTACAAGTCTCCTGGA-ACGG-AGCGTCATAGAGGGTGAGAATCCCGTCCA-TGACACGG-A-C-C-G-CCAA-TG----C-TCTGT--GA-TATGC-CTTCGAAGAGTCGCGTTGTTTGGGAATGCAGCGCAAAAT-GGGTGGTAAATTCCATCTAAAGCTAAATATTGGCGA-GAGACCGATAGCGAACAAGTACCGTGAGGGAAAGATGAAAA-GCACTTTG-A-AAAGAGAGTTAAACAGTAC-GTGAAATTGTT--GAAAGGGAAACGCTTG-AAGTCAGTCGCGTTC-C-GTGGGACT-CAGCC-TT--A------C----T-------T-----C------G------GTTT-----GGTGTACTT-TCC-A-T-GT--G-A-ACGGGTC-AACGTCAA-TTTC-GG-CC----GGTGGACAAAG-G-CA-A--GGGG--AATGTAGCG-----TC----GC---TT--C-GGTGACGTG---TTATAG-CCT-CT-TGT-T-GTAT-ACACC-GGCT-GGGATTGA-GG-A-----CCGC-AGCACGCC-C------T----TTT------G---T--------GG----CC-------GGA--A------GG--------------------TTC----C--C-C-CCT--AC-G-T---A--C-CGGGCTT-AGGAG-GTGGGC-TTAAG-GGCTTTAACC--AACCCGCCTGGAAAAACGG-ACCAGGG-AGCCTAACATGCTTGCAATTGTTCGG--GG-GA-AAAA-CCC--TTGCGCCCAAGG-AAAGTG-AA-A-G---TTAGAA--G-CC------CTTCTCTC------------GG--------TGG------AGGGTGGCA-CGGACGCCCGG-CCCTGAAG-----TTTC---CTAACGGTGCTGCGGAAAACAAAATACT-TGGGA----ACCCCAAAGATGGTGAACTATGCCTGAATAGGGCGAAGCCAGAGGAAACTCTG-GTC-CCGAAACGTAGCGA-TTCTGACGTGCAAATCGACTCGTCAAATTTGGG
>Fulvifomes_nonggangensis
ATG-A------G----------TTT----G-----A---------A----A--------G-T--GGGGGGA-A--G-G--T----------------------------------------------------------------------------------------------------------------------------C----T-G-TT-GCTG--G----T-----G----------T-------G---------------------GA----------------AA---A----------C----G---CA-----C-A---T---G-TG-CA----------------------------------------C-G-G--------------C----------------------------------------T-T----T-----TC-G-T-A---CTC-----------------A-A-T-------CC-----A---------------T----T-------C--AA-----C-------AC-C------TGTG-CA---C------------------------------C-----------------------------------------------------------------------T--T-ATCA--------------------AAG------------T-G----------------------------------------A------------------------GTAA-----T----------------------------C-T--------------------------------------C-------TCG--------CTT-----------------------------------TCTTT---------TCTGGTTGTATGC--GTGGAGTG---------------------------------------------------------------------------------------------------------------------------------------------------------------------------------------------------------------------------------GATT---ACAAGTA------G---TG-A--------------------GTA-----AGGCG-----------AA----------------------------------------AGCGGTCT------------------------------------------------------------------------------------------------------------------------------------------------------CGC---T-------AGTAGTC------T---------------------G-AAA----------G-TGA-------A--AGTAAG------------------------------------------------------------------------------TCTGTT--------------TT-----GCCTTGAAC----------------------------------------------------------------------CGGAAGGGGGGAA--------------------------------AGCGT------A-----------AGA-G------AG--------------------------GT-G-A----------A--A---G----C-----TT--------TGA-------------------CT------------------TT-T---A-T--------T--AC-------A-------AA---C---A----------CT--T--T-GT------A-T-G-T--C---T-TGT-GGAA--T--G---GTT-----A--T-TA-G----CT-C-C----T---T-G-T-----------GAGC----G----A---A-A-----T------A------AA---TACAACTTT---CAACAACGGATCTCTTGGCTCTCG-CATCGATGAAGAACGCAGCG-AAATGCG-----ATAA-GTAATGTGAATTGCAGAA-TT-CAGTGAATCATCGAATCTTTG-AACGCACCTTGCGCCCTTTGG--TAT-T-C-CGAAGGGCATGCCTG-TTTGAGTGTCATG-TT-AA--TCTC--AAA-C-C--C--C-------T-T-G-T---------C---------T------T-------------TG--------------T--T--------------------GA-------------------------C-------T----C---G--G------TCGG---T-T-TGG-A-C--TT--GGAG-G---T---------------TG------TGCTGG-------T-T--------------------------------------------------------------------------------------GG---------------T-T-T---A--AT-CG-GCTCCTCTTAAATGCATT-------AG----C--TG-GA------------------------C-TT-----TG--G--------TT-----C-GC-----A-----------T-----TA----------A-TG-G-T---GTAAT---AG------T-------A--A----------------AAT-----GTT---------TC--G-CC----------G--G--G--TG--------------C-----------------TT-----------------------G-C-C-----TAA-------G-------------------G----------AG-T------CT----------------------------GC-T--T--------C-T-AA-----T-C----------------GTC-------------CT----------------------------------TTCACGGA-C-AA--------GA----------------------------------------------TTC---------------T-TGA-CC----------------------T-TGACCTCCCCTAG-TAACTGCG--AGTG-AAGC-G-GGAAG-AGCTCAAA-TTT-AAAATCTG-GC---G---G--T-C--T---GT-GGCCGT-CCGAGTTGTAGTCTGTAG-AG--GCA-TT-TTCCGCGTTG-GA-CC--GTGTACAAGTCTCCTGGA-ATGG-AGCGTCATAGAGGGTGAGAATCCCGTCCA-TGACACGG-A-C-T-G-CCAA-TG----C-TCTGT--GA-TATGC-CTTCGAAGAGTCGCGTTGTTTGGGAATGCAGCGCAAAAT-GGGTGGTAAATTCCATCTAAAGCTAAATATTGGCGA-GAGACCGATAGCGAACAAGTACCGTGAGGGAAAGATGAAAA-GCACTTTG-G-AAAGAGAGTTAAACAGTAC-GTGAAATTGTT--GAAAGGGAAACGCTTG-AAGTCAGTCGCGTCT-C-GTGGAACT-CAGCC-TT--G------C----T-------T-----C------G------GCTT-----GGTGTACTT-TCC-A-T--G-TG-G-ACGGGTC-AACATCAA-TTTT-GG-CC----GGTGGATAAAG-G-TG-G--GAGG--AATGTAGCG-----TT----GT---TT--C-GACGACGTG---TTATAG-CCT-CT-TGT-T-GTAT-ACACT-GGCT-GGGATTGA-GG-A-----CTGC-AGCACGCC-C------T----T--------G---T--------GG----CC-------GGG--G------G----------------------TT----C--G-C-CCT--AC-G-T---A--C-CGTGCTT-AGGAT-GTTGGC-ATAAT-GGCTTTAAGC--GACCCGTCTTGAAACACGG-ACCAAGG-AGTCTAACATGCTTGCGAGTGTTCGG--GT-GG-AAAA-CCC--TTGCGCGTAATG-AAAGTG-AA-A-G---TTAGGA--T-CC------CTC------------------G--------CAA------GAGGGTGCA-CTGACGCCCGG-CCCTGACG-----TTCT---CTGACGGTGCTGCGGTAGAGCAAGTATG-TTGGG----ACCCGAAAGATGGTGAACTATGCCTGAATAGGGCGAAGCCAGAGGAAACTCTG-GTG-GAGGCTCGTAGCGA-TTCTGACGTGCAAATCGA-TCGTCAAATTTGGG
>Fulvifomes_mangroviensis
ATG-M------G--------T-TTW----G-----A---------A----R--------T-C-------GG-S--A-G--M----------------------------------------------------------------------------------------------------------------------------C----T-G-TT-GCTG--G----T-----G----------C-------G---------------------GG-----------------A---AA---------C----G---TT----AC-A-CTC---G-KG-SA----------------------------------------C-G-G--------------S----------------------------------------T-T----C------Y-G-K-A---TTC-----------------A-A-T-------CCS----A--------------TT----T-------C--AA---ACC-------CC-T------TGTG-CA---C-----------------------------CT-----------------------------------------------------------------------T--T-GTCG--------------------AAR------------T-C----------------------------------------A------------------------GTAG-----G----------------------------T-C--------------------------------------Y-------CCT-----TT-ATA-------------------------------------CTT---------GTCGGTCGTCTGT--ACTGTA--------------------------------------------------------------------------------------------------------------------------------------------------------------------------------------------------------------------------------------------------------------------------------------------------------------------------------------------------------------------------------------------------------------------------------------------------------------------------------------------------------------------------------------------------------------------------------------------------------------------------------------------CT-GT-ACTG----------------------------TACTGKATGG--------------AC-----TCTT----------------------------------------------GGC-CGG------------------------C-GGGGGA---------------------------------------A------A-----------GCG-G------GG--------------------------TC-G-A----------A--G---G----C-----TT--------TGA-------------------G--------------------------T-C--------G--TT-------A-------AA---C---G----------CT--T--T-GT------A-T-G-T--C---T-TGT-GGAATAT--G-----T-----A--T-TA-G----CT-C-C----T---T-G-T-----------GGGC----G----A---A-A-----T------A------AA---TACAACTTT---CAACAACGGATCTCTTGGCTCTCG-CATCGATGAAGAACGCAGCG-AAATGCG-----ATAA-GTAATGTGAATTGCAGAA-TT-CAGTGAATCATCGAATCTTTG-AACGCACCTTGCGCCCCTTGG--TAT-T-C-CGAGGGGCATGCCTG-TTTGAGTGTCATG-TT-AA--TATC--AAA-C-C--C--C-------T-T-G-T---------C---------T------T-------------CG--------------T--C--------------------G-----------------------A--C-------T----C---G--GC-----TTGG---T-T-TGG-A-C--TT--GGAG-G---T---------------GT------TGCCGG-------C-G-------A-TATACATATACATAT-------ACATAT------ACATA-------T-G----------------------------TA----------T---ATGT-A---T--GT-CG-GCTCCTCTTAAATGCATT-------AG----C--TG-GA------------------------C-TT-----TG--G--------TT-----C-GC-----A-----------T-----TA----------G-CG-G-T---GTAAT---AG------T------------------------AA-AGT-----G-T---------TC--G-CC--G-------G--G--G--TG--------------C-----------------TT-----------------------G-C-C-----TGA-------G-------------------G----------GG-T------CC----------------------------GC-T--T--------C-T-AA-----T-C----------------GTC---------------------------------------------------TTCGGA-C-AA--------GG-T-----------------CG-AGTTC-----------GACCTTT-TGTTGT------TGGTG-T-TGA-CCG----T----------------T-TGACCTCCCCTAG-TAACTGCG--AGTG-AAGC-G-GGAAG-AGCTCAAA-TTT-GAAATCTG-GC---G---G--C-T--T---TTGGGTCGT-CCGAGTTGTAACCTGGAG-AG--GCA-TT-TTCGGCGTTG-GACCC--GTGTACAAGTCTCCTGGA-ATGG-AGCGTCATAGAGGGTGAGAATCCCGTCCA-TGGCACGG-A-C-C-A-CCAA-TG----C-TATGT--GA-TATGC-CTTCGAAGAGTCGCGTTGTTTGGGAATGCAGCGCAAAAT-GGGTGGTAAATTCCATCTAAAGCTAAATATTGGCGA-GAGACCGATAGCGAACAAGTACCGTGAGGGAAAGATGAAAA-GCACTTTG-G-AAAGAGAGTTAAACAGTAC-GTGAAATTGTT--GAAAGGGAAACGCTTG-AAGTCAGTCGCGTTC-C-GTGGAACT-CAGCC-TT--G------C----T-------T-----C------G------GTTT-----GGTGTACTT-TCC-A-T--G-TG-A-ACGGGTC-AACGTCAA-TTTT-GG-GC----GGTGGACAAAG-G-CG-A--GGGG--AATGTAGCG-----TC----GC---TT--C-GGGGACGTG---TTATAG-CCC-CT-TGT-T-GTAT-ACGCC-GGCC-GGGATTGA-GG-A-----CTGC-AGCACGCC-C------C----CCTTGT-GGG---T--------GG----TC-------GGG--G------G----------------------TT----C--G-C-CCC--AC-G-T---AC-C-CGTGCTT-AGGAT-GTTGGC-ATAAT-GGCTTTAAGC--GACCCGTCTTGAAACACGG-ACCAAGG-AGTCTAACATGCTTGCGAGTGTTCGG--GT-GG-AAAA-CCC--TTGCGCGTAATG-AAAGTG-AA-A-G---TTGGGA--A-TC------CGTTCTC----------GCGAG--------AGA------GCGGGTGCA-CTGACGCCCGG-CCCTGAGG-----TTCT---CTGACGGTGCTGCGGTAGAGCAAGTATG-TTGGG----ACCCGAAAGATGGTGAACTATGCCTGAATATGGCGAAGCCAGAGGAAACTCTG-GTG-GAGGCTCGTAGCGA-TTCTGACGTGCAAATCGA-TCGTCAAATTTGGG
>Fulvifomes_jawadhuvensis
ACG-A------G----------TTA----G-----A---------A----A--------T-C-------GA-G--A-G--C----------------------------------------------------------------------------------------------------------------------------G----T-G-TT-GCTG--G----T-----G----------C-------G---------------------GA-----------------A---A----------C----G---CA-----C-A--TC---G-TG-CA----------------------------------------G-G-G--------------C----------------------------------------T-C----C------C-G-T-G---CTC-----------------A-A-C-------AC-----A--------------TT----T-------C--AA---CCC-------CC-T------TGTG-CA---C------------------------------C-----------------------------------------------------------------------T--T-ATAG--------------------AAG------------T-C----------------------------------------A------------------------GTTG-----T----------------------------C-T--------------------------------------T-------TC-------T-CTT-------------------------------------TTTGT-----TTGCCGGTTGTGTGC----------------------------------------------------------------------------------------------------------------------------------------------------------------------------------------------------GGG---------------------AAC-----------------------------------------------------------------------------------------------------------------------------------------------------------------------------------------------------------------------------------------------------------------------------------------------------------------------------------------------------------------------------------------------------------------------------------------------------------CTCTTTCTGT--------------TC-----ACTTGGC------------------------------------------------------------------------CGGCGAGGAGA-------------------------------------AA------T-----------AGA-G------GG--------------------------TA-G-A----------A--A---G----C-----TT--------TGA-------------------CT------------------TT-T---C-T--------G--TT-------A-------AA---C---A----------CT--T--T-GT------A-T-G-T--C---T-TGT-GGAA--C--G-----T-----A--T-TA-G----CT-C-C---TT---T-G-C---------AGGGGA----G----A---A-A-----T------A------AA---TACAACTTT---CAACAACGGATCTTTTGTCTCTCG-CATCGATGAAGAACGCAGCG-AAATGCG-----ATAA-GTAATGTGAATCGCAGAA-TT-CAGTGTATCATAGTATCTTTG-AACGCCCCTTGCGCCCCTTGG--TAT-T-C-CGAGGGGCACGCCTG-TGTGAGTGTCATG-TT-AA--TCTC--AAA-C-C--C--C-------T-T-G-T---------TTTT------T------T-------------TG--------------T--T--------------------GA-------------------------C-------T----T---T--G------TCGG---T-T-TGG-A-C--TG--GGAG-G---T---------------GT------TGCTGG-------C-G-------T-G-----T--------------------A------TACGC-------AGT-----------------------------A---------------A-T-A---T--GT-CG-GCTCCTCTTAATTGCATT-------AG----C--TG-GA------------------------C-TT-----TG--G--------TT-----C-GC-----AT----------T-----TG----------A-CG-G-T---GTAAT---AG------T-------A--A----------------AGT-----G-T---------TC--G-CCG-G-------G--C--G--TG--------------C-----------------TT-----------------------G-C-C-----TAA-------C-------------------G----------GG-T------CT----------------------------GC-T--T--------C-T-AA-----T-C----------------GTC---------------------------------------------------TTCGGA-C-AA--------CT-C-----------------TG----------------------TT-CAT---------------T-TTG-ACC----T----------------T-GACACC-CCCTAG-TAACTGCG--AGTG-AAGC-G-GGAAG-AGCTCAAA-TTT-AAAATCTG-GC---G---G--C-T--T---TC-GGTCGT-CCGAGTTGTAATCTGGAG-AG--GCA-TT-TTCCGCGTTG-GA-CC--GTGTACAAGTCTCCTGGA-ACGG-AGCGTCATAGAGGGTGAGAATCCCGTCCA-TGACACGG-A-C-C-G-CCAA-TG----C-TCTGT--GA-TATGC-CTTCGAAGAGTCGCGTTGTTTGGGAATGCAGCGCAAAAT-GGGTGGTAAATTCCATCTAAAGCTAAATATTGGCGA-GAGACCGATAGCGAACAAGTACCGTGAGGGAAAGATGAAAA-GCACTTTG-A-AAAGAGAGTTAAACAGTAC-GTGAAATTGTT--GAAAGGGAAACGCTTG-AAGTCAGTCGCGTTC-C-GTGGAACT-CAGCC-TT--A------C----T-------T-----C------G------GTTT-----GGTGTACTT-TCC-A-T--G-CG-A-ACGGGTC-AACGTCAA-TTTC-GG-CC----GGTGGACAAAG-G-CA-A--GGGG--AATGTAGCG-----TC----GC---TT--C-GGTGACGTG---TTATAG-CCT-CT-TGT-T-GTAT-ACACC-GGCC-GGGATTGA-GG-A-----CCGC-AGCACGCC-CT-----T----T--------G---T--------GG----CC-------GGG--G------GG--------------------TTC----G--C-C-CCT--AC-G-T---A--C-CGTGCTT-AGGAT-GTTGGC-ATAAT-GGCTTTAAGC--GACCCGTCTTGAAACACGG-ACCAAGG-AGTCTAACATGCTTGCGAGTGTTCGG--GT-GG-AAAA-CCC--TTGCGCGCAATG-AAAGTG-AA-A-G---TTAGGA--G-CCCTTCTCTCT------------------G--------TGG------AGGGGTGCA-CTGACGCCCGG-CCCTGAAG-----TTCT---CTGACGGTGCTGCGGTAGAGCAAGCGCG-TTGGG----ACCCGAAAGATGGTGAACTATGCCTGAATAGGGCGAAGCCAGAGGAAACTCTG-GTG-GAGGCTCGTAGCGA-TTCTGACGTGCAAATCGA-TCGTCAAATTTGGG
>Fulvifomes_imazekii
--------------------------------------------------------------------------------------------------------------------------------------------------------------------------------------------------------------------------------------------------------------------------------------------------------------------------G---CA-----C-A--TT---G-TG-CA----------------------------------------C-G-G--------------C----------------------------------------T-T----C------T-G-T-G---CTC-----------------A-A-T-------CC-----A--------------TT----T-------CA-AA-----C-------CC-C------TGTG-CA---C------------------------------C-----------------------------------------------------------------------T--T-AGCG--------------------AAG------------G-G----------------------------------------A------------------------GTAG-----T----------------------------T-C--------------------------------------T-------CT-------C-TTA-----------------------------------ATTTT---------GCTGGCTACGAGA--GAGAGAGGG-GAG------------------------------------------------------------------------------------------------------------------------------------------------------------------------------------GGGG---------------------GAT----------GAAATT---GCAAGTACGTT--G---TT-A--------------------GTA-----GGGCG-----------AA----------------------------------------CACATTCCTT---------------------------------------------------------------------------------------------------------------------------------------------------GTGT---T-------AGTAGTC------T---------------------G-AAG----------G-CGG-------A--AAGCG----------------------------GTGT-----TA-GT-AGTCC---------------------------CCTTTTCCGT--------------TC-----GCTTGGC------------------------------------------------------------------------CGGCGAAGAA--------------------------------------AG------G-----------AGA-G------GG--------------------------TC-G-A----------A--A---G----C-----TT--------TGA-------------------C-------------------TT-T---C-T--------A--TT-------A-------AA---C---A----------CT--T--T-GT------A-T-G-T--C---T-TGT-GGAA--C--G-----T-----A--T-TA-G----CT-C-C---TT---T-G-T-----------GGGC----G----A---A-A-----T------A------AA---TACAACTTT---CAACAACGGATCTCTTGGCTCTCG-CATCGATGAAGAACGCAGCG-AAATGCG-----ATAA-GTAATGTGAATTGCAGAA-TT-CAGTGAATCATCGAATCTTTG-AACGCACCTTGCGCCCCTTGG--TAT-T-C-CGAGGGGCATGCCTG-TTTGAGTGTCATG-TT-AA--CCTC--AAA-C-C--C--C-------T-C-G-T---------C---------T------T-------------TG--------------T--T--------------------GA-------------------------C-------T----T---G--G------TCGG---T-T-TGG-A-C--TT--GGAG-G---T---------------CT------TGCTGG-------C-G-------T-G-----TGTAC-----------------------ACACT-------GCT-----------------------------A---------------C-T-A---T--GT-CG-GCTCCTCTTAAATGCATT-------AG----C--TG-GA------------------------C-TT-----TG--G--------TT-----C-GC-----A-----------T-----TG----------A-CG-G-T---GTAAT---AG------T-------A--A----------------AAT-----G-T---------TC--G-CC----------G--G--G--TG--------------C-----------------TT------------------------------------------------------------------------------------------------------------------------------------------------------------------------------------------------------------------------------------------------------------------------------------------------------------------------------------------------------------------------------------------------------------------------------------TCGT-CCGAGTTGTAACCTGGAG-AG--GCA-TT-TTCCGCGTTG-GA-CC--GTGTACAAGTCTCCTGGA-ACGG-AGCGTCATAGAGGGTGAGAATCCCGTCCA-TGACACGG-A-C-C-G-CCAA-TG----C-TCTGT--GA-TATGC-CTTCGAAGAGTCGCGTTGTTTGGGAATGCAGCGCAAAAT-GGGTGGTAAATTCCATCTAAAGCTAAATATTGGCGA-GAGACCGATAGCGAACAAGTACCGTGAGGGAAAGATGAAAA-GCACTTTG-A-AAAGAGAGTTAAACAGTAC-GTGAAATTGTT--GAAAGGGAAACGCTTG-AAGTCAGTCGCGTTC-C-GTGGAACT-CAGCC-TT--A------C----T-------T-----C-----AA------GTTT-----GGTGTACTT-TCC-A-C--G-TG-A-ACGGGTC-AACATCGA-TTTT-GG-CC----GGTGGACAAAG-G-CA-A--GGGG--AATGTAGCG-----TC----GC---TT--C-GGTGACGTG---TTATAG-CTC-CT-TGT-T-GCAT-ACACC-GGCG-GGGATTGA-GG-A-----CCGC-AGCACGCC-CT-----T----T--------G---T--------GG----CC-------GGG--G------G----------------------TT----C--G-C-CCT--AC-GTT---A--C-CGTGCTT-AGGAT-GTTGGC-ATAAT-GGCTTTAAGC--GACCCGTCTTGAAACACGG-ACCAAGG-AGTCTAACATGCTTGCGAGTGTTCGG--GT-GG-AAAA-CCC--TTGCGCGTAATG-AAAGTG-AA-G-G---TTGGGA--G-CC--CCCCTCC------------------C--------TAG------GGGGGTGCA-CTGACGCCCGG-CCCTGAAG-----TTCT---CTGACGGTGCTGCGGTAGAGCAAGTATG-TTGGG----ACCCGAAAGATGGTGAACTATGCCTGAATAGGGCGAAGCCAGAGGAAACTCTG-----------------------------------------------------
>Fulvifomes_boninensis
--------------------------------------------------------------------------------------------------------------------------------------------------------------------------------------------------------------------------------------------------------------------------------------------------------------------------G---CA-----C-A--TT---G-TG-CA----------------------------------------C-G-G--------------C----------------------------------------T-T----C------T-G-T-G---CTC-----------------A-A-T-------CC-----A--------------TT----T-------C--AA----CC-------CC-C------TGTG-CA---C------------------------------C-----------------------------------------------------------------------T--T-ATCG--------------------AAG------------T-G----------------------------------------A------------------------GTAG-----TAAT-------------------------C-T--------------------------------------C-------TC------TT-TTA-------------------------------------TTT---------GCTGGCTGTATAG--GACGAA------------------------------------------------------------------------------------------------------------------------------------------------------------------------------------------------------------------------------------ATT---GCAAGTAC-----G---TT-A--------------------GTA-----AGGCG-----------AA----------------------------------------CGCGCATTCCTT-------------------------------------------------------------------------------------------------------------------------------------------------GTGT---T-------AGTAGTC------T---------------------A-AAG----------G-CGG-------A--AAG-------------------------------TGT-----TA-GT-AGTCC--------------------------T-----------------------------------TGC------------------------------------------------------------------------CGGCGAGGATATA---------------------------------GAGA------G-----------AGA-G------GG--------------------------TC-G-A----------A--A---G----C-----TT--------TGA-------------------C-------------------TT-T---C-T--------A--TT-------A-------AA---C---A----------CA--T--T-GT------A-T-G-T--C---T-TGT-GGAA--C--G-TATAT-----A--T-TA-G----CT-C-C---TT---T-G-T-----------GGGC----G----A---A-A-----T------A------AA---TACAACTTT---CAACAACGGATCTCTTGGCTCTCG-CATCGATGAAGAACGCAGCA-AAATGCG-----ATAA-GTAATGTGAATTGCAGAA-TT-CAGTGAATCATCGAATCTTTG-AACGCACCTTGCGCCCCTTGG--TAT-T-C-CGAGGGGCATGCCTG-TTTGAGTGTCATG-TT-AA--TCTC--AAA-C-C--C--C-------T-T-G-T---------C---------T------T-------------TG--------------T--T--------------------GA-------------------------C-------T----G---G--G------TCGG---T-T-TGG-A-C--TT--GGAG-G---T---------------GT-----TTGCTGG-------C-G-------T-G-----TGTGT-----------------------ACACT-------ACTAG--------------------------TA---------------C-TAC---G--GT-CG-GCTCCTCTTAATTGCATT-------AG----C--TG-GA------------------------C-TT-----TG--G--------TT-----C-GC-----A-----------T-----TG----------A-CG-G-T---GTAAT---AG------T-------A--A----------------AGT-----G-T---------TC--G-CC----------G--G--G--TG--------------C-----------------TT------------------------------------------------------------------------------------------------------------------------------------------------------------------------------------------------------------------------------------------------------------------------------------------------------------------------------------------------------------------------------------------------------------------------------------TCGT-CCGAGTTGTAACCTGGAG-AG--GTATTT-TTCCGCGTTG-GA-CC--GTGTACAAGTCTCCTGGA-ACGG-AGCGTCATAGAGGGTGAGAATCCCGTCCA-TGACACGG-A-C-C-G-CCAA-TG---CC-TCTGT--GA-TATGC-CTTCGAAGAGTCGCGTTGTTTGGGAATGCAGCGCAAAAT-GGGTGGTAAATTCCATCTAAAGCTAAATATTGGCGA-GAGACCGATAGCGAACAAGTACCGTGAGGGAAAGATGAAAA-GCACTTTG-A-AAAGAGAGTTAAACAGTAC-GTGAAATTGTT--GAAAGGGAAGCGCTTG-AAGTCAGTCGCGTTC-C-GTGGAACT-CAGCC-TT--A------C----T-------T-----C------G------GTTT-----GGTGTACTT-TCC-A-T--G-TG-A-ACGGGTC-AACGTCAA-TTTT-GG-CC----GGTGGACAAAG-G-TA-A--GGGG--AATGTAGCG-----TC----GC---TT--C-GGTGACGTG---TTATAG-CCC-CT-TGT-T-GTAT-ACATC-GGCT-GGGATTGA-GG-A-----CCGC-AGCACGCC-CT-----T----T--------G---T--------GG----CC-------GGG--G------GG---------------------TT----C-GC-C-CCT--AC-GTT---A--C-CGTGCTT-AGGAT-GTTGGC-ATAAT-GGCTTTAAGC--GACCCGTCTTGAAACACGG-ACCAAGG-AGTCTAACATGCTTGCGAGTGTTCGG--GT-GG-AAAA-CCC--TTGCGCGTAATG-AAAGTG-AA-AAG---TTAGGA--G-CC------CTT------------------------------------AGGGGTGCA-CTGACGCCCGG-CCCTGAAG-----TCCT---CTGACGGTGCTGCGGTAGAGCAAGTATG-TTGGG----ACCCGAAAGATGGTGAACTATGCCTGAATAGGGCGAAGCCAGAGGAAACTCTG-----------------------------------------------------
>Fulvifomes_acaciae
ACG-A------G----------TTT----G-----A---------A----A--------T-C-------GG-G--A-G--C----------------------------------------------------------------------------------------------------------------------------C----T-G-TT-GCTG--G----T-----G----------C-------G---------------------GA-----------------A---A----------C----G---CA-----C-ATTTT---G-TG-CA----------------------------------------C-G-G--------------C----------------------------------------T-T----T------T-G-T-G---CTC-----------------A-A-T-------CC-----A--------------TT----T-------C--AA-----C-------CC-C------TGTG-CA---C------------------------------C-----------------------------------------------------------------------T--T-ATCG--------------------AAG------------T-G----------------------------------------A------------------------CTAG-----T----------------------------C-T--------------------------------------C-------TC-------T-TTA-------------------------------------TTT---------GTTGGCTGTATGC--GGAAGACGG-GA-------------------------------------------------------------------------------------------------------------------------------------------------------------------------------------GGGG---------------------GG----------ACGAATT---GCGCGAAT-----A---C------------------------------------------------------------------------------------------------------------------------------------------------------------------------------------------------------------------------------------------------------------------------------------------------------------------------------------------------------------------------GTT-----TA-GT-AGTCC---------------------------CCTCTTCTGT--------------TC-----GTTTGGC------------------------------------------------------------------------CGGCGAGGA----------------------------------------G------G-----------GGA-G------GG--------------------------TC-G-A----------A--A---G----C-----TT--------TGA-------------------C-------------------TT-T---C-T--------C--TT-------A-------AA---C---A----------CT--T--T-GT------A-T-G-T--C---T-TGT-GGAACGT--G-----T-----A--T-TA-G----CT-C-C---TT---T-G-T-----------GGGC----G----A---A-A-----T------A------AA---TACAACTTT---CAACAACGGATCTCTTGGCTCTCG-CATCGATGAAGAACGCAGCG-AAATGCG-----ATAA-GTAATGTGAATTGCAGAA-TT-CAGTGAATCATCGAATCTTTG-AACGCACCTTGCGCCCCTTGG--TAT-T-C-CGAGGGGCATGCCTG-TTTGAGTGTCATG-TT-AA--TCTC--AAA-C-C--C--C-------T-T-G-T---------C---------T------T-------------TG--------------T--T--------------------GA-------------------------C-------T----T---G--G------TCGG---T-T-TGG-A-C--TT--GGAG-G---T---------------GT------TGCTGG-------C-G-------A-G-----TAC---------------------------ACT-------ACT-----------------------------A---------------C-T-A---G--GT-CG-GCTCCTCTTAATTGCATT-------AG----C--TG-GA------------------------C-TT-----TG--G--------TT-----C-GC-----A-----------T-----TG----------A-CG-G-T---GTAAT---AG------T-------A--A----------------AGT-----G-T---------TC--G-CCG-G-------G--G--G--TG--------------C-----------------TT-----------------------G-C-C-----TAA-------C-------------------G----------GG-T------CT----------------------------GC-T--T--------C-T-AA-----T-C----------------GTC---------------------------------------------------TTCGGA-C-AA--------GG-T-----------------CG-ACTTT-----------GACCTTC-TCTGTT---------GT-T-TTG-ACC----T----------------T-TGACCTCCCCTAG-TAACTGCG--AGTG-AAGC-G-GGAAG-AGCTCAAA-TTT-AAAATCTG-GC---G---G--CTT--T---TC-AGTCGT-CCGAGTTGTAATCTGGAG-AG--GCA-TT-TTCCGCGTTG-GA-CC--GTGTACAAGTCTCCTGGA-ACGG-AGCGTCATAGAGGGTGAGAATCCCGTCCA-TGACACGG-A-C-C-G-CCAA-TG----C-TCTGT--GA-TATGC-CTTCGAAGAGTCGCGTTGTTTGGGAATGCAGCGCAAAAT-GGGTGGTAAATTCCATCTAAAGCTAAATATTGGCGA-GAGACCGATAGCGAACAAGTACCGTGAGGGAAAGATGAAAA-GCACTTTG-A-AAAGAGAGTTAAACAGTAC-GTGAAATTGTT--GAAAGGGAAACGCTTG-AAGTCAGTCGCGTTC-C-GTGGAACT-CAGCC-TT--A------C----T-------T-----C------G------GTTT-----GGTGTACTT-TCC-ATT--G-TG-A-ACGGGTC-AACGTCAA-TTTT-GG-CC----GGTGGACAAAG-G-CA-A--GGGG--AATGTAGCG-----CC----GC---TT--C-GGTGACGTG---TTATAG-CCC-CT-TGT-T-GTAT-ACGCC-GGCT-AGGATTGA-GG-A-----CCGC-AGCACGCC-CT-----T----T--------G---T--------GG----CC-------GGG--G------G----------------------TT----C--G-C-CCT--AC-G-T---A--CCTGTGCTT-AGGAT-GTTGGC-ATAAT-GGCTTTAAGC--GACCCGTCTTGAAACACGG-ACCAAGG-AGTCTAACATGCTTGCGAGTGTTCGG--GT-GG-AAAA-CCC--TTGCGCGTAATG-AAGGTG-AA-A-AG--TTAGGA--GCCC------TTT------------------T--------CTG------GGGGGTGCA-CTGACGCCCGG-CCCTGAAG-----TTCT---CTGACGGTGCTGCGGTAGAGCAAGTATG-TTGGG----ACCCGAAAGATGGTGAACTATGCCTGAATAGGGCGAAGCCAGAGGAAACTCTG-GTG-GAGGCTCGTAGCGA-TTCTGACGTGCAAATCGA-TCGTCAAATTTGGG
>Fulvifomes_centroamericanus
ATG-A------G----------TTT----G---------------A----A--------T-C-------GG-G--A-G--C----------------------------------------------------------------------------------------------------------------------------C----T-G-TT-GCTG--G----T-----G----------C-------G---------------------GA-----------------A---A----------C----G---CA-----C-A--TT---G-TG-CA----------------------------------------C-G-G--------------C----------------------------------------T-T----C------T-G-T-G---CTC-----------------A-G-T-------CCCG---T--------------TT----C-------C--AA-----C-------CC-C------TGTG-CA---C------------------------------C-----------------------------------------------------------------------T--T-ATCG--------------------AAG------------T-G----------------------------------------A------------------------CTAG-----T----------------------------C-T--------------------------------------C-------TCT-----CT-TTA-------------------------------------TTT---------GCTGGCTGCGGAG--GGGGGACGA--------------------------------------------------------------------------------------------------------------------------------------------------------------------------------------------------------------------------------ATTT---GCGAGTAC-----G---TT-A--------------------GGA-----AGGCG-----------AA----------------------------------------CGCAT--TCCTT-------------------------------------------------------------------------------------------------------------------------------------------------GTGT---T-------AGTAGTC------T---------------------G-AAG----------G-CGG-------A--AAG------------------------------TTGT-----TG-GT-AGTCC--------------------------CTCTTTTCTGT--------------TC-----ACTCGGC------------------------------------------------------------------------CGGCGAGG-----------------------------------------A------G-----------GGA-G------GG--------------------------TC-G-A----------A--A---G----C-----TT--------TGA-------------------C-------------------TT-T---C-T--------C--TT-------A-------AA---C---G----------CT--T--T-GT------A-T-G-T--C---T-TGT-GGAA--T--G-----T-----A--T-TA-G----CT-C-C---TC---T-G-T-----------GGGC----G----A---A-A-----T------A------AA---TACAACTTT---CAACAACGGATCTCTTGGCTCTCG-CATCGATGAAGAACGCAGCG-AAATGCG-----ATAA-GTAATGTGAATTGCAGAA-TT-CAGTGAATCATCGAATCTTTG-AACGCACCTTGCGCCCCTTGG--TAT-T-C-CGAGGGGCATGCCTG-TTTGAGTGTCATG-TT-AA--TATC--AAA-C-C--C--C-------T-T-G-T---------C---------T------T-------------TG--------------T--T--------------------GA-------------------------C-------T----T---G--G------TCGG---T-T-TGG-A-C--TT--GGAG-G---C---------------GT------TGCCGG-------C-G-------T-G-----CT------------------------------T-------TTG-----------------------------C---------------G-C-G---C--GT-CG-GCTCCTCTTAAATGCATT-------AG----C--TA-GG------------------------C-TT-----TG--G--------TT-----C-GC-----A-----------T-----CG----------A-CG-G-T---GTAAT---AG------T-------A--A----------------AGT-----G-T---------TC--G-CC--G-------G--G--G--TG--------------C-----------------CT-----------------------G-C-C-----TAA-------G-------------------G----------AG-T------CC----------------------------GC-T--T--------C-C-AA-----T-C----------------GTC---------------------------------------------------TTCGGA-C-AA--------GG-T-----------------C---CTTT-----------GACCTTT-GCATAT---------AT-C-TTG-ACC----T----------------T-TGACCTCCCCTAG-TAACTGCG--AGTG-AAGC-G-GGAAG-AGCTCAAA-TTT-AAAATCTG-GC---G---G--CTT--T---TC-AGTCGT-CCGAGTTGTAATCTGGAG-AG--GCA-TT-TTCCGCGTTG-GA-CC--GTGTACAAGTCTCCTGGA-ACGG-AGCGTCATAGAGGGTGAGAATCCCGTCCA-TGACACGG-A-C-C-G-CCAA-TG----C-TCTGT--GA-TATGC-CTTCGAAGAGTCGCGTTGTTTGGGAATGCAGCGCAAAAT-GGGTGGTAAATTCCATCTAAAGCTAAATATTGGCGA-GAGACCGATAGCGAACAAGTACCGTGAGGGAAAGATGAAAA-GCACTTTG-G-AAAGAGAGTTAAACAGTAC-GTGAAATTGTT--GAAAGGGAAACGCTTG-AAGTCAGTCGCGTTC-C-GTGGAACT-CAGCC-TT--A------C----T-------T-----C------G------GTTC-----GGTGTACTT-TCC-G-T--G-TG-A-ACGGGTC-AACGTCAA-TTTT-GG-CC----GGTGGACAAAG-G-CA-A--GGGG--AACGTAGCG-----TC----GC---TT--C-GGTGACGTG---TTATAG-CCC-TT-TGT-T-GTAT-GCACC-GGCT-AGGATTGA-GG-A-----CCGC-AGCACGCC-CT-----T----T--------G---T--------GG----CC-------CGG--G------GGT-------------------TCG----C--G-C-CCT--AC-GGT---A--C-CGTGCTT-AGGAT-GTTGGC-ATAAT-GGCTTTAAGC--GACCCGTCTTGAAACACGG-ACCAAGG-AGTCTAACATGCTTGCGAGTGTTCGG--GT-GG-AAAA-CCC--TTGCGCGTAATG-AAGGTGAAA-A-G---TTAGGA--G-CC--CTTTC--------------------------------------GGGGGTGCA-CTGACGCCCGG-CCCTGAAG-----TTTT---CTGACGGTGCTGCGGTAGAGCAAGTGTG-TCGGG----ACCCGAAAGATGGTGAACTATGCCTGAATAGGGCGAAGCCAGAGGAAACTCTG-GTG-GAGGCTCGTAGCGA-TTCTGACGTGCAAATCGA-TCGTCAAATTTGGG
>Fulvifomes_dracaenicola
ATG-A------G----------TTT----G---------------A----A--------C-C-------GG-G--A-G--T----------------------------------------------------------------------------------------------------------------------------C----T-G-TT-GCTG--G----T-----G----------C-------G---------------------GA-----------------A---A----------C----G---CA-----C-A--TT---G-TG-CA----------------------------------------C-G-G--------------C----------------------------------------T-T----C------T-G-T-G---CTC-----------------A-A-T-------CC-----A--------------TT----T-------C--AA-----C-------CC-C------TGTG-CA---C------------------------------C-----------------------------------------------------------------------T--A-ATCG--------------------AAG------------C-G----------------------------------------A------------------------GTAG-----T----------------------------C-T--------------------------------------C-------TT-------T-TTA-------------------------------------TTT---------GTTGGTTGTATGT--GGAAG--------------------------------------------------------------------------------------------------------------------------------------------------------------------------------------------GGGG---------------------AAC--------GGGTTACT---ATAAGTAT-----G---TC-A--------------------GTA-----AGGCG-----------AA----------------------------------------CGCACCTTTTTCG------------------------------------------------------------------------------------------------------------------------------------------------GCGT---T-------ACTAGCT------T---------------------G-AAG----------G-CGA-------A--AGT-A----------------------------GTAG-----TA-GT-AGTC-------------------------------CTTTTGT--------------AC-----ACTTGGC------------------------------------------------------------------------CGGCAAGG-----------------------------------------A------A-----------AGA-G------AG--------------------------TC-G-A----------A--A---G----C-----TT--------TGA-------------------C-------------------CT-C-----------------TT-------A-------AA---C---A----------CT--T--T-AT------A-T-G-T--C---T-TGT-GGAA--T--G-----T-----A--T-TT-G----CT-C-C----T---C-G-T-----------GGGC----G----A---A-A-----T------A------AA---TACAACTTT---CAACAACGGATCTCTTGGCTCTCG-CATCGATGAAGAACGCAGCG-AAATGCG-----ATAA-GTAATGTGAATTGCAGAA-TT-CAGTGAATCATCGAATCTTTG-AACGCACCTTGCGCCCCTTGG--TAT-T-C-CGAGGGGCATGCCTG-TTTGAGTGTCATG-TT-AA--TCTC--AAA-C-C--C--C-------T-T-G-T---------C---------T------T-------------TA--------------T--T--------------------GA-------------------------C-------T----C---G--GT-----TTGG---T-T-TGG-A-C--TT--GGAG-G---T---------------GT------TGCTGG-------C-G-------------------------------------------------------------------------------------------------------C-T-G---C--GT-CG-GCTCCTCTTAAATGTATT-------AG----C--TG-GA------------------------C-TT-----TG--G--------TT-----C-GC-----A-----------T-----TA----------A-TG-G-T---GTAAT---AG------T-------A--A----------------AGT-----G-T---------TC--G-CC----------A--G--G--TG--------------C-----------------TT-----------------------G-C-C-----TAA-------T-------------------G----------AG-T------CT----------------------------GC-T--T--------C-T-AA-----T-C----------------GTC---------------------------------------------------TTCGGA-C-AA--------GG-T-----------------CG-ACTGC-----------GACCTTT-TCT---------------C-TTG-ACC----T----------------T-TGACCTCCCCTAG-TAACTGCG--AGTG-AAGC-G-GGAAG-AGCTCAAA-TTT-AAAATCTG-GC---G---G--CTT--T---TT-GGTCGT-CCGAGTTGTAACCTGGAG-AG--GCA-TT-TTCCGCGTTG-GA-CC--GTGTACAAGTCTCCTGGA-ATGG-AGCGTCATAGAGGGTGAGAATCCCGTCCA-TGACACGG-A-C-C-G-CCAA-TG----C-TCTGT--GA-TATGC-CTTCGAAGAGTCGCGTTGTTTGGGAATGCAGCGCAAAAT-GGGTGGTAAATTCCATCTAAAGCTAAATATTGGCGA-GAGACCGATAGCGAACAAGTACCGTGAGGGAAAGATGAAAA-GCACTTTG-G-AAAGAGAGTTAAACAGTAC-GTGAAATTGTT--GAAAGGGAAACGCTTG-AAGTCAGTCGCGTTC-C-GTGGAACT-CAGCC-TT--A------C----T-------T-----C------G------GTTT-----GGTGTACTT-TCC-A-T--G-TG-A-ACGGGTC-AACGTCAA-TTTT-GG-CC----GGTGGATAAAG-G-CA-A--AGGG--AATGTAGCG-----TT----GC---TT--A-GGTGACGTG---TTATAG-CCC-CT-TGT-T-GTAT-ACACC-GGCT-GGGATTGA-GG-A-----CCGC-AGCACGCC-C------T----T--------G---T--------GG----CC-------GGG--G------G----------------------TT----C--G-C-CCC--AC-G-T---A--C-CGTGCTT-AGGAT-GTTGGC-ATAAT-GGCTTTAAGC--GACCCGTCTTGAAACACGG-ACCAAGG-AGTCTAACATGCTTGCAAGTGTTCGG--GT-GG-AAAA-CCC--TTGCGCGTAATG-AAAGTG-AA-A-G---TTAGGA--A-CC--TTCTCGC------------------A--------AGA------GGGGGTGCA-CTGACGCCCGG-CCCTGACG-----TTCT---CTGACGGTGCTGCGGTAGAGCAAGTATG-TTGGG----ACCCGAAAGATGGTGAACTATGCCTGAATAGGGCGAAGCCAGAGGAAACTCTG-GTG-GAGGCTCGTAGCGA-TTCTGACGTGCAAATCGA-TCGTCAAATTTGGG
>Fulvifomes_elaeodendri
----------------------TTT----G-----A---------A----A--------T-C-------GG-G--A-G--C----------------------------------------------------------------------------------------------------------------------------C----T-G-TT-GCTG--G----T-----G----------C-------G---------------------GA-----------------A---A----------C----G---CA-----C-A--TT---G-TG-CA----------------------------------------C-G-G--------------C----------------------------------------T-T----C------T-G-T-G---CTC-----------------A-A-T-------CC-----A--------------TT----T-------C--AA-----C-------CC-C------TGTG-CA---C------------------------------C-----------------------------------------------------------------------T--T-ATCG--------------------AAG------------T-G----------------------------------------A------------------------GTAG-----T----------------------------C-T--------------------------------------C-------TC-------T-TTA-------------------------------------TTTGC-----TGGCTGGCTGTATGT--GGATGGCGA-GG-------------------------------------------------------------------------------------------------------------------------------------------------------------------------------------GGGG---------------------GA----------CGAAATT---GCAAGTAC-----G---TT-A--------------------GTA-----AGGCG-----------AA----------------------------------------CGCATTCCTTGT-------------------------------------------------------------------------------------------------------------------------------------------------GT-T---T-------AGTAGTC------T---------------------G-AAG----------G-CGG-------A--AAG-------------------------------CGT-----TA-GT-AGT-----------------------------CCTCTTCTGT--------------TC-----ACTTGGC------------------------------------------------------------------------CTGTGAGG-----------------------------------------A------G-----------AGA-G------GG--------------------------TC-G-A----------A--A---G----C-----TT--------TGA-------------------C-------------------TT-T---C-T--------A--TT-------A-------AA---C---A----------CT--T--T-GT------A-T-G-T--C---T-TGT-CGAA--C--G-----C-----A--T-TA-G----CT-C-C---TT---T-G-T-----------GGGC----G----A---A-A-----T------A------AA---TACAACTTT---CAACAACGGATCTCTTGGCTCTCG-CATCGATGAAGAACGCAGCG-AAATGCG-----ATAA-GTAATGTGAATTGCAGAA-TT-CAGTGAATCATCGAATCTTTG-AACGCACCTTGCGCCCCTTGG--TAT-T-C-CGAGGGGCATGCCTG-TTTGAGTGTCATG-TT-AA--TCTC--AAA-C-C--C--C-------T-T-G-T---------C---------T------T-------------TG--------------T--T--------------------GA-------------------------C-------T----T---G--G------TCGG---T-T-TGG-A-C--TT--GGAG-G---T---------------GT------TGCTGG-------C-G-------T-G-----TA------------------------------C-------ACT-----------------------------A---------------C-T-A---T--GT-CG-GCTCCTCTTAATTGCATT-------AG----C--TG-GA------------------------C-TT-----TG--G--------TT-----C-GC-----A-----------T-----TG----------A-CG-G-T---GTAAT---AG------T-------A--A----------------AGT-----G-T---------TC--G-CC----------A--G--G--TG--------------C-----------------TT-----------------------G-C-C-----TAA-------C-------------------G----------AG-T------CT----------------------------GC-T--T--------C-T-AA-----T-C----------------GTC---------------------------------------------------TTCGGA-C-AA--------GG-T-----------------CG-ACTTT-----------GACCTTC-TCTGTT---------CT-T-TTG-ACC----T----------------T-TGACCTCCCCTAG-TAACTGCG--AGTG-AAGC-G-GGAAG-AGCTCAAA-TTT-AAAATCTG-GC---G---G--CTT--T---TC-AGTCGT-CCGAGTTGTAACCTGGAG-AG--GCA-TT-TTCCGCGTTG-GA-CC--GTGTACAAGTCTCCTGGA-ACGG-AGCGTCATAGAGGGTGAGAATCCCGTCCA-TGACACGG-A-C-C-G-CCAA-TG----C-TCTGT--GA-TATGC-CTTCGAAGAGTCGCGTTGTTTGGGAATGCAGCGCAAAAT-GGGTGGTAAATTCCATCTAAAGCTAAATATTGGCGA-GAGACCGATAGCGAACAAGTACCGTGAGGGAAAGATGAAAA-GCACTTTG-A-AAAGAGAGTTAAACAGTAC-GTGAAATTGTT--GAAAGGGAAACGCTTG-AAGTCAGTCGCGTTC-C-GCGGAACT-CAGCC-TT--A------C----T-------T-----C------G------GTTT-----GGTGTACTT-TCC-A-T--G-CG-A-ACGGGTC-AACGTCAA-TTTC-GG-CC----GGTGGACAAAG-C-CA-A--GGGG--AATGTAGCG-----TC----GC---TT--C-GGTGACGTG---TTATAG-CCC-CT-TGT-T-GTAT-ACACC-GGCT-GGGATTGA-GG-A-----CCGC-AGCACGCC-CTT----T----T--------G---T--------GG----CC-------GGG--A------GG--------------------TTC----G--C-C-TCT--AC-G-T---A--C-CGTGCTT-AGGAT-GTTGGC-ATAAT-GGCTTTAAGC--GACCCGTCTTGAAACACGG-ACCAAGG-AGTCTAACATGCTTGCGAGTGTTCGG--GT-GG-AAAA-CCC--TTGCGCGCAATG-AAAGTG-AA-A-G---TTAGGA--G-CCCTTCCCTCT------------------G--------TGG------AGGGGTGCA-CTGACGCCCGG-CCCTGAAG-----TTCT---CTGACGGTGCTGCGGTAGAGCAAGTACG-TTGGG----ACCCGAAAGATGGTGAACTATGCCTGAATAGGGCGAAGCCAGAGGAAACTCTG-GTG-GAGGCTCGTAGCGA-TTCTGACGTGCAAATCGA-TCGTCAAATTTGGG
>Fulvifomes_fastuosus
ATG-A------G----------TTT----G---------------A----A--------T-C-------GG-G--A-G--C----------------------------------------------------------------------------------------------------------------------------C----T-G-TT-GCTG--G----T-----G----------C-------G---------------------GA-----------------A---A----------C----G---CA-----T-A--TC---G-TG-CA----------------------------------------C-G-G--------------C----------------------------------------T-T----T------T-G-T-G---CTC-----------------A-A-T-------CC-----A--------------TT----T-------C--AA-----C-------CC-C------TGTG-CA---C------------------------------C-----------------------------------------------------------------------T--T-ATCG--------------------AAG------------T-G----------------------------------------A------------------------GTAG-----T----------------------------C-T--------------------------------------C-------TT-------T-TTA-------------------------------------TTT---------GTTGGCTGTATGC--GGAA---------------------------------------------------------------------------------------------------------------------------------------------------------------------------------------------GGGG---------------------GAC--------GAATTACT---ATGAGTAT-----G---TT-A--------------------GTA-----AGGCG-----------AA----------------------------------------CGCACCTTTTTAG------------------------------------------------------------------------------------------------------------------------------------------------ATGT---T-------ACTAGCT------T---------------------G-AAG----------G-CGA-------A--AGT-A----------------------------GTAG-----TA-GT-AGTT-------------------------------CTCTTGT--------------AC-----TCTTGGC------------------------------------------------------------------------CGGCAAGG------------------------------------------------A-----------AGA-G------AG--------------------------TC-G-A----------A--A---G----C-----TT--------TGA-------------------C-------------------TT-C--------------T--TT-------A-------AA---C---A----------CT--T--T-AT------A-T-G-T--C---T-TGT-GGAA--T--G-----T-----A--T-TA-G----CT-C-C----T---T-G-T-----------GGGC----G----A---A-A-----T------A------AA---TACAACTTT---CAACAACGGATCTCTTGGCTCTCG-CATCGATGAAGAACGCAGCG-AAATGCG-----ATAA-GTAATGTGAATTGCAGAA-TT-CAGTGAATCATCGAATCTTTG-AACGCACCTTGCGCCCTTTGG--TAT-T-C-CGAAGGGCATGCCTG-TTTGAGTGTCATG-TT-AA--TCTC--AAA-C-C--C--C-------T-T-G-T---------C---------T------T-------------TG--------------T--T--------------------GA-------------------------C-------T----C---G--GT-----TTGG---T-T-TGG-A-C--TT--GGAG-G---T---------------GT------TGCTGG-------C-A-------C-A-----TGG---------------------------G-T-------TCTTG---------------------------C---------------C-T-----T--GT-CG-GCTCCTCTTAAATGTATT-------AG----C--TG-GG------------------------C-TT-----TG--G--------TT-----C-GC-----A-----------T-----TA----------A-CG-G-T---GTAAT---AG------T-------A--A----------------AGT-----G-T---------TC--G-CC----------G--G--G--TG--------------C-----------------TT-----------------------G-C-C-----TAA-------C-------------------G----------AG-T------CT----------------------------GC-T--T--------C-T-AA-----T-T----------------GTC---------------------------------------------------TTCGGA-C-AA--------GG-T-----------------CG-ACTCT-----------GACCTTT-TCT---------------C-TTG-ACC----T----------------T-TGACCTCCCCTAG-TAACTGCG--AGTG-AAGC-G-GGAAG-AGCTCAAA-TTT-AAAATCTG-GC---G---G--C-T--T---CT-AGTCGT-CCGAGTTGTAACCTGGAG-AG--GCA-TT-TTCCGCGTTG-GA-CC--GTGTACAAGTCTCCTGGA-ATGG-AGCGTCATAGAGGGTGAGAATCCCGTCCA-TGACACGG-A-C-C-G-CCAA-TG----C-TCTGT--GA-TATGC-CTTCAAAGAGTCGCGTTGTTTGGGAATGCAGCGCAAAAT-GGGTGGTAAATTCCATCTAAAGCTAAATATTGGCGA-GAGACCGATAGCGAACAAGTACCGTGAGGGAAAGATGAAAA-GCACTTTG-G-AAAGAGAGTTAAACAGTAC-GTGAAATTGTT--GAAAGGGAAACGCTTG-AAGTCAGTCGCGTTC-C-GTGGAACT-CAGCC-TT--A------C----T-------T-----C------G------GTTT-----GGTGTACTT-TCC-A-T--G-TG-A-ACGGGTC-AACGTCAA-TTTT-GA-CT----GGTGGACAAAG-A-CA-A--AGGG--AATGTAGCG-----TT----GC---TT--C-GGTGACGTG---TTATAG-CCC-CT-TGT-T-GTAT-ACACC-GGCT-GGGATTGA-GG-A-----CTGC-AGCACGCC-C------T----T--------G---T--------GG----CC-------GAG--G------GG--------------------TTC----G--C-C-CCT--AC-G-T---A--C-CGTGCTT-AGGAT-GTTGGC-ATAAT-GGCTTTAAGC--GACCCGTCTTGAAACACGG-ACCAAGG-AGTCTAACATGCTTGCGAGTGTTCGG--GT-GG-AAAA-CCC--TTGCGCGTAATG-AAAGTG-AA-A-G---TTAGGA--A-CC--TTCTCGC------------------A--------AGA------GAGGGTGCA-CTGACGCCCGG-CCCTGACG-----TTCT---CTGACGGTGCTGCGGTAGAGCAAGTATG-TTGGG----ACCCGAAAGATGGTGAACTATGCCTGAATAGGGCGAAGCCAGAGGAAACTCTG-GTG-GAGGCTCGTAGCGA-TTCTGACGTGCAAATCGA-TCGTCAAATTTGGG
>Fulvifomes_grenadensis
ACG-A------G----------TTT----G-----A---------A----A--------T-C-------GA-G--A-G--C----------------------------------------------------------------------------------------------------------------------------C----T-G-TT-GCTG--G----T-----G----------C-------G---------------------GG-----------------A---A----------C----G---CA-----C-A---T---G-TG-CA----------------------------------------C-G-G--------------C----------------------------------------T-C----C------C-G-T-G---CTC-----------------A-A-T-------CC-----A--------------TT----T-------C--AA---CCC-------CC-T------TGTG-CA---C------------------------------C-----------------------------------------------------------------------T--T-ATCG--------------------AAG------------T-C----------------------------------------A------------------------GTAG-----T----------------------------C-T--------------------------------------T-------TC-------T-CTT-------------------------------------TTTGT-----TTGCCGGTTGTGTGC----------------------------------------------------------------------------------------------------------------------------------------------------------------------------------------------------GGG---------------------AAC-----------------------------------------------------------------------------------------------------------------------------------------------------------------------------------------------------------------------------------------------------------------------------------------------------------------------------------------------------------------------------------------------------------------------------------------------------------CTCTTTCTGT--------------TC-----ACTTGGC------------------------------------------------------------------------CGGCGAGGAGA-------------------------------------AA------T-----------AGA-G------GG--------------------------TC-G-A----------A--A---G----C-----TT--------TGA-------------------CT------------------TT-T---C-T--------A--TT-------A-------AA---C---A----------CT--T--T-GT------A-T-G-T--C---T-TGT-GGAA--C--G-----T-----A--T-TA-G----CT-C-C---TT---T-G-T---------AGGGGC----G----A---A-A-----C------A------AA---TACAACTTT---CAACAACGGATCTCTTGGCTCTCG-CATCGATGAAGAACGCAGCG-AAATGCG-----ATAA-GTAATGTGAATTGCAGAA-TT-CAGTGAATCATCGAATCTTTG-AACGCACCTTGCGCCCCTTGG--TAT-T-C-CGAGGGGCATGCCTG-TTTGAGTGTCATG-TT-AA--TCTC--AAA-C-C--C--C-------T-T-G-T---------CTTT------T------T-------------TG--------------T--T--------------------GA-------------------------C-------T----T---G--G------TCGG---T-T-TGG-A-C--TT--GGAG-G---T---------------GT------TGCTGG-------C-G-------T-G-----------------------------------------------------------------------------------------------------T--GT-CG-GCTCCTCTTAATTGCATT-------AG----C--TG-GA------------------------C-TT-----TG--G--------TT-----C-GC-----AT----------T-----TG----------A-CG-G-T---GTAAT---AG------T-------A--A----------------AGT-----G-T---------TC--G-CCG-G-------G--C--G--TG--------------C-----------------TT-----------------------G-C-C-----TAA-------C-------------------G----------GG-T------CT----------------------------GC-T--T--------C-T-AA-----T-C----------------GTC---------------------------------------------------TTCGGA-C-AA--------CT-C-----------------TG----------------------TT-CAT---------------T-TTG-ACC----T----------------T-TGACCTCCCCTAG-TAACTGCG--AGTG-AAGC-G-GGAAG-AGCTCAAA-TTT-AAAATCTG-GC---G---G--C-T--T---TC-GGTCGT-CCGAGTTGTAATCTGGAG-AG--GCA-TT-TTCCGCGTTG-GA-CC--GTGTACAAGTCTCCTGGA-ACGG-AGCGTCATAGAGGGTGAGAATCCCGTCCA-TGACACGG-A-C-C-G-CCAA-TG----C-TCTGT--GA-TATGC-CTTCGAAGAGTCGCGTTGTTTGGGAATGCAGCGCAAAAT-GGGTGGTAAATTCCATCTAAAGCTAAATATTGGCGA-GAGACCGATAGCGAACAAGTACCGTGAGGGAAAGATGAAAA-GCACTTTG-A-AAAGAGAGTTAAACAGTAC-GTGAAATTGTT--GAAAGGGAAACGCTTG-AAGTCAGTCGCGTTC-C-GTGGGACT-CAGCC-TT--A------C----T-------T-----C------G------GTTT-----GGTGTACTT-TCC-A-T--G-TG-A-ACGGGTC-AACGTCAA-TTTC-GG-CC----GGTGGACAAAG-G-CA-A--GGGG--AATGTAGCG-----TC----GC---TT--C-GGTGACGTG---TTATAG-CCT-CT-TGT-C-GTAT-ACACC-GGCC-GGGATTGA-GG-A-----CCGC-AGCACGCC-CTT----T----T--------G---T--------GG----CC-------GGG--A------GG--------------------TTC----G--C-C-TCT--AC-G-T---A--C-CGTGCTT-AGGAT-GTTGGC-ATAAT-GGCTTTAAGC--GACCCGTCTTGAAACACGG-ACCAAGG-AGTCTAACATGCTTGCGAGTGTTCGG--GT-GG-AAAA-CCC--TTGCGCGCAATG-AAAGTG-AA-A-G---TTAGGA--G-CCCTTCTCTCT------------------G--------TGG------AGGGGTGCA-CTGACGCCCGG-CCCTGAAG-----TTCT---CTGACGGTGCTGCGGTAGAGCAAGTNCG-TTGGG----ACCCGAAAGATGGTGAACTATGCCTGAATAGGGCGAAGCCAGAGGAAACTCTG-GTG-GAGGCTCGTAGCGA-TTCTGACGTGCAAATCGA-TCGTCAAATTTGGG
>Fulvifomes_hainanensis
ACG-A------G----------TTT----G---------------A----A--------T-C-------GA-G--A-G--C----------------------------------------------------------------------------------------------------------------------------C----T-G-TT-GCTG--G----T-----G----------C-------G---------------------GA-----------------A---A----------C----G---CA-----C-A--TC---G-TG-CA----------------------------------------C-G-G--------------C----------------------------------------T-C----C------C-G-T-G---CTC-----------------A-A-T-------CC-----A--------------TT----T-------C--AA---CCC-------CC-T------TGTG-CA---C------------------------------C-----------------------------------------------------------------------T--T-ATCG--------------------AAG------------T-C----------------------------------------A------------------------GTAG-----T----------------------------C-T--------------------------------------T-------TC-------T-C---------------------------------------TTTAT-----TTGCTGGTTG---------------------------------------------------------------------------------------------------------------------------------------------------------------------------------------------------------------------------------------------------------------------------------------------------------------------------------------------------------------------------------------------------------------------------------------------------------------------------------------------------------------------------------------------------------------------------------------------------------------------------------------------------------------------------------------------------------------------------------TGGC------------------------------------------------------------------------CGGCGAGGAGA-------------------------------------G-------------------AGA-G------GG--------------------------TC-G-A----------A--A---G----C-----TT--------TGA-------------------CC------------------TT-T---C-T--------A--TT-------A-------AA---C---G----------CT--T--T-GT------A-T-G-T--C---T-TGT-GGAA--C--G-----T-----A--T-CA-G----CT-C-C---TT---T-G-T--------GGGGGGC----G----A---A-A-----T------A------AA---TACAACTTT---CAACAACGGATCTCTTGGCTCTCG-CATCGATGAAGAACGCAGCG-AAATGCG-----ATAA-GTAATGTGAATTGCAGAA-TT-CAGTGAATCATCGAATCTTTG-AACGCACCTTGCGCCCCTTGG--TAT-T-C-CGAGGGGCATGCCTG-TTTGAGTGTCATG-TT-AA--TCTC--AAA-C-C--C--C-------T-T-G-T---------CTTT------T------T-------------TG--------------T--T--------------------GA-------------------------C-------T----T---G--G------YCGG---T-T-TGG-A-C--TT--GGAG-G---T---------------GT------TGCTGG-------C-G-------T-G-----TAGT-----------------A------CRCAC-------ACT-----------------------------G---------------C-T-G---C--GT-CG-GCTCCTCTTAATTGCATT-------AG----C--TG-GA------------------------C-TT-----TG--G--------TT-----C-GC-----AT----------T-----TG----------A-CG-G-T---GTAAT---AG------T-------A--A----------------AGT-----G-T---------TC--G-CCG-G-------G--C--G--TG--------------C-----------------TT-----------------------G-C-C-----TAA-------C-------------------G----------GG-T------CC----------------------------GC-T--T--------C-T-AA-----T-C----------------GTC---------------------------------------------------TTCGGA-C-AA--------CT-G-----------------TG----------------------TT-CGT---------------T-TTG-ACC----T----------------T-TGACCTCCCCTAG-TAACTGCG--AGTG-AAGC-G-GGAAG-AGCTCAAA-TTT-AAAATCTG-GC---G---G--C-T--T---TC-AGTCGT-CCGAGTTGTAATCTGGAG-AG--GCA-TT-TTCCGCGTTG-GA-CC--GTGTACAAGTCTCCTGGA-ACGG-AGCGTCATAGAGGGTGAGAATCCCGTCCA-TGACACGG-A-C-C-G-CCAA-TG----C-TCTGT--GA-TATGC-CTTCGAAGAGTCGCGTTGTTTGGGAATGCAGCGCAAAAT-GGGTGGTAAATTCCATCTAAAGCTAAATATGGGCGA-GAGACCGATAGCGAACAAGTACCGTGAGGGAAAGATGAAAA-GCACTTTG-A-AAAGAGAGTTAAACAGTAC-GTGAAATTGTT--GAAAGGGAAACGCTTG-AAGTCAGTCGCGTTC-C-GTGGAACT-CAGCC-TT--A------C----T-------T-----C------G------GTTT-----GGTGTACTT-TCC-A-T--G-TG-A-ACGGGTC-AACGTCAA-TTTT-GG-CC----GGTGGACAAAG-G-CA-A--GGGG--AACGTAGCG-----TC----GC---TT--C-GGTGACGTG---TTATAG-CCC-CT-CGT-T-GTAT-ACACC-GGCT-GGGATTGA-GG-A-----CCGC-AGCACGCC-CTT--AGT----T--------G---T--------GG----CC-------GGG--A------GG--------------------TTC----G--C-C-TCT--AC-GTT---A--C-CGTGCTT-AGGAT-GTTGGC-ATAAT-GGCTTTAAGC--GACCCGTCTTGAAACACGG-ACCAAGG-AGTCTAACATGCTTGCGAGTGTTCGG--GT-GG-AAAA-CCC--TTGCGCGTAATG-AAAGTG-AA-A-GG--TTAGGA--G-CC--CTTCTCT------------------S--------TAG------AGGGGTGCA-CTGACGCCCGG-CCCTGAAG-----TTCT---CTGACGGTGCTGCGGTAGAGCAAGCACG-TTGGG----ACCCGAAAGATGGTGAACTATGCCTGAATAGGGCGAAGCCAGAGGAAACTCTG-GTG-GAGGCTCGTAGCGA-TTCTGACGTGCAAATCGA-TCGTCAAATTTGGG
>Fulvifomes_halophilus
ACG-A------G----------TTT----G-----A---------A---------------C-------GG-G--A-G--T----------------------------------------------------------------------------------------------------------------------------C----T-G-TT-GCTG--G----T-----G----------C-------G---------------------GA-----------------A---A----------C----G---TA-----C-A--AT---G-TG-CA----------------------------------------C-G-G--------------C----------------------------------------T-T----C------T-G-T-G---CTC-----------------A-A-T-------CG-----A--------------TT----T-------C--AA-----C-------CC-C------TGTG-CA---C------------------------------C-----------------------------------------------------------------------T--T-ATCG--------------------AAG------------T-T----------------------------------------A------------------------GTAG-----T----------------------------C-T--------------------------------------A-------TC-------T-CTT------------------------------------CTTTGT-----TTGTTGGCCGTGTGC--GGAGTG-----------------------------------------------------------------------------------------------------------------------------------------------------------------------------------------------------------------------------------GATT---ACAAGTA------G---CG-A--------------------GTA-----AAGCA-----------AA----------------------------------------CGCGGTTTTT---------------------------------------------------------------------------------------------------------------------------------------------------CTGT---T-------AGTAGCT------T---------------------G-AAA----------A-CGA-------A--AGTAA------------------------------------------------------------------------------GTGCCGT--------------TT-----GCTTGGC------------------------------------------------------------------------CGGCGAGGG---------------------------------------GA------G-----------AGA-G------GG--------------------------TC-G-A----------A--A---G----C-----TT--------TGG-------------------CC------------------TT-------T--------T--AT-------A-------AA---C---G----------CT--T--T-GC------A-T-G-T--C---T-TGT-GGAA--T--G-----T-----A--T-TA-G----CT-C-C----T---T-G-T-----------GGGC----G----A---A-A-----T------A------AA---TACAACTTT---CAACAACGGATCTCTTGGCTCTCG-CATCGATGAAGAACGCAGCG-AAATGCG-----ATAA-GTAATGTGAATTGCAGAA-TT-CAGTGAATCATCGAATCTTTG-AACGCACCTTGCGCCTCTTGG--TAT-T-C-CGAGGGGCATGCCTG-TTTGAGTGTCATG-TT-AA--CTTC--AAA-C-C--C--C-------T-T-G-T---------C---------T------T-------------TG--------------T--T--------------------GG-------------------------C-------T----C---G--GT-----TTGG---T-T-TGG-A-C--TT--GGAG-G---T-T---------------------TGCCGG-------C-G-------T-T-----TGAT------------GCCCAC------TTGAT-------TGTAG--------------------------GC---------------G-T-T---T--GT-CG-GCTCCTCTTAAATTCATT-------AG----C--TG-GG------------------------C-TT-----TG--G--------TT-----C-GC-----AT----------T-----AA----------A-CG-G-T---GTAAT---AG------T-------A--A----------------AGT-----G-T---------TC--G-CC--G-------G--G--G--TG--------------C-----------------TT-----------------------G-C-C-----TAA-------T-------------------G----------GG-T------CC----------------------------GC-T--T--------C-T-AA-----T-C----------------GTC---------------------------------------------------TTCGGA-C-AG--------GG-T-----------------CG-CTTGA---------------CCT-TCT---------------T-TGA-CCT----T----------------T-TGACCTCCCCTAG-TAACTGCG--AGTG-AAGC-G-GGAAG-AGCTCAAA-TTT-AAAATCTG-GC---G---G--T-C--T---TT-GGCCGT-CCGAGTTGTAACCTGTAG-AG--GCA-TT-TTCCGCGTCG-GA-CC--GTGTACAAGTCTCCTGGA-ACGG-AGCGTCATAGAGGGTGAGAATCCCGTCGA-TGACACGG-A-C-C-G-CCGA-TG----C-TTTGT--GA-TATGC-CTTCGAAGAGTCGCGTTGTTTGGGAATGCAGCGCAAAAT-GGGTGGTAAATTCCATCTAAAGCTAAATACCGGCGA-GAGACCGATAGCGAACAAGTACCGTGAGGGAAAGATGAAAA-GCACTTTG-G-AAAGAGAGTTAAACAGTAC-GTGAAATTGTT--GAAAGGGAAACGCTTG-AAGTCAGTCGCGTTC-C-GTGGAACT-CAGCC-TT--G------C----T-------T-----C------G------GTTT-----GGTGTACTT-TCC-A-T--G-CG-A-ACGGGTC-AACGTCAA-TTTC-GG-TC----GGTGGATAAAG-G-TG-A--GGGG--AATGTAGCG-----TT----GC---TT--C-GGCGACGTG---TTATAG-CTC-CT-TGC-T-GTAT-ACATC-GGCC-GGGATTGA-GG-A-----CTGC-AGCACGCCGC------T----T--------G---T--------GG----CC-------GAG--G------G----------------------TT----C--G-C-CCT--AC-G-T---A--C-CGTGCTT-AGGAT-GTTGGC-ATAAT-GTCTTTAAGC--GACCCGTCTTGAAACACGG-ACCAAGG-AGTCTAACATGCTTGCGAGTGTTCGG--GT-GG-AAAA-CCC--TTGCGCGTAATG-AAAGTG-AA-A-G---TTGGGA--G-CC------CTC------------------G--------AGA------GGGGGTGCA-CTGACGCCCGG-CCCTGACG-----TTCT---CTGACGGTGCTGCGGTAGAGCAAGTGCG-TTGGG----ACCCGAAAGATGGTGAACTATGCCTGAATAGGGCGAAGCCAGAGGAAACTCTG-GTG-GAGGCTCGTAGCGA-TTCTGACGTGCAAATCGA-TCGTCAAATTTGGG
>Fulvifomes_imbricatus
ATG-A------G----------TTT----G-----A---------A----A--------T-C-------GG-G--A-G--T----------------------------------------------------------------------------------------------------------------------------C----T-G-TT-GCTG--G----T-----G----------C-------G---------------------GA-----------------A---A----------C----G---CA-----T-A--TT---G-TG-CA----------------------------------------C-G-G--------------C----------------------------------------T-T----C------T-G-T-G---CTC-----------------A-A-T-------CC-----A--------------TT----T-------C--AA-----C-------CC-C------TGTG-CA---C------------------------------C-----------------------------------------------------------------------T--C-ATCG--------------------AAG------------T-G----------------------------------------A------------------------GTAG-----T----------------------------C-T--------------------------------------C-------TT-------T-GTG-------------------------------------TTT---------GTTGGCTGTATGC--GGAA---------------------------------------------------------------------------------------------------------------------------------------------------------------------------------------------GGGG---------------------GAC--------GAATTACT---ATGAGTAT-----G---TT-A--------------------GTA-----AGGCG-----------AA----------------------------------------CACACCTTTCTTG------------------------------------------------------------------------------------------------------------------------------------------------GTGT---T-------ACTAGCT------T---------------------G-AAG----------G-CGA-------A--AGT-A----------------------------GTAT-----TA-GT-AGTT-------------------------------CTCTTGT--------------AC-----TCTTGGC------------------------------------------------------------------------CGGCAAGG-----------------------------------------G------A-----------AGA-G------GG--------------------------TC-G-A----------A--A---G----C-----TT--------TGA-------------------C-------------------TT-C--------------T--TT-------A-------AA---C---A----------CT--A--T-GT------A-T-G-T--C---T-TGT-GGAA--T--G-----T-----A--T-TA-G----CT-C-C----T---T-G-T-----------GGGC----G----A---A-A-----T------A------AA---TACAACTTT---CAACAACGGATCTCTTGGTTCTCG-CATCGATGAAGAACGCAGCG-AAATGCG-----ATAA-GTAATGTGAATTGCAGAA-TT-CAGTGAATCATCGAATCTTTG-AACGCATCTTGCGCCCTTTGG--TAT-T-C-CGAAGGGCATGCCTG-TTTGAGTGTCATG-TT-AA--TCTC--AAA-C-C--C--C-------T-T-G-T---------C---------T------T-------------TG--------------T--T--------------------GA-------------------------C-------T----C---G--GT-----TTGG---T-T-TGG-A-C--TT--GGAG-G---T---------------GT------TGCTGG-------C-G-------C-AA----TAA---------------------------GGT-------TCTTG---------------------------C---------------C-T-G---T--GT-CG-GCTCCTCTTAAATGTATT-------AG----C--TG-GA------------------------C-TT-----TG--G--------TT-----C-GC-----A-----------T-----TA----------A-TG-G-T---GTAAT---AG------T-------A--A----------------AGT-----G-T---------TC--G-CC----------A--G--G--TG--------------C-----------------TT-----------------------G-T-C-----TAA-------T-------------------G----------AG-T------CT----------------------------GC-T--T--------C-T-AA-----T-C----------------GTC---------------------------------------------------TTCGGA-C-AA--------GG-T-----------------CG-ACTGT-----------GACCTTT-TCT---------------C-TTG-ACC----T----------------T-TGACCTCCCCTAG-TAACTGCG--AGTG-AAGC-G-GGAAG-AGCTCAAA-TTT-AAAATCTG-GC---G---G--CTT--T---TT-GGTCGT-CCGAGTTGTAACCTGGAG-AG--GCA-TT-TTCCGCGTTG-GA-CC--GTGTACAAGTCTCCTGGA-ATGG-AGCGTCATAGAGGGTGAGAATCCCGTCCA-TGACACGG-A-C-C-G-CCAA-TG----C-TCTGT--GA-TATGC-CTTCGAAGAGTCGCGTTGTTTGGGAATGCAGCGCAAAAT-GGGTGGTAAATTCCATCTAAAGCTAAATATTGGCGA-GAGACCGATAGCGAACAAGTACCGTGAGGGAAAGATGAAAA-GCACTTTG-A-AAAGAGAGTTAAACAGTAC-GTGAAATTGTT--GAAAGGGAAACGCTTG-AAGTCAGTCGCGTTC-C-GTGGAACT-CAGCC-TT--A------C----T-------T-----C------G------GTTC-----GGTGTACTT-TCC-A-T--G-TG-A-ACGGGTC-AACGTCAA-TTTT-GG-CC----GGTGGACAAAG-A-CA-A--GGGG--AATGTAGCG-----TT----GC---TT--C-GGTGACGTG---TTATAG-CTC-TT-TGT-T-GTAT-ACGCC-GGCT-GGGATTGA-GG-A-----CTGC-AGCACGCC-C------T----T--------G---T--------GG----CC-------GAG--G------GG--------------------TTC----G--C-C-TCT--AC-G-T---A--C-CGTGCTT-AGGAT-GTTGGC-ATAAT-GGCTTTAAGC--GACCCGTCTTGAAACACGG-ACCAAGG-AGTCTAACATGCTTGCGAGTGTTCGG--GT-GG-AAAA-CCC--TTGCGCGTAATG-AAAGTG-AA-A-G---TTAGGA--A-CC--TTCTCGC------------------A--------AGA------GAGGGTGCA-CTGACGCCCGG-CCCTGACG-----TTCT---CTGACGGTGCTGCGGTAGAGCAAGTATG-TTGGG----ACCCGAAAGATGGTGAACTATGCCTGAATAGGGCGAAGCCAGAGGAAACTCTG-GTG-GAGGCTCGTAGCGA-TTCTGACGTGCAAATCGA-TCGTCAAATTTGGG
>Fulvifomes_indicus
ATG-A------A----------TTT----G-----A---------A----A--------A-C-------GG-G--A-G--T----------------------------------------------------------------------------------------------------------------------------C----T-G-TT-GCTG--G----T-----G----------C-------G---------------------GA-----------------A---A----------C----G---TA-----C-A-TTT---G-TG-CA----------------------------------------C-G-G--------------T----------------------------------------T-C----C------T-GTT-G---CTC-----------------A-A-T-------CC-----A--------------TT----T-------C--AA-----C-------CC-C------TGTG-CA---C------------------------------C-----------------------------------------------------------------------T--T-ATCG--------------------AAG------------T-T----------------------------------------A------------------------GTAG-----T----------------------------C-T--------------------------------------C-------TT-------T-TC--------------------------------------TTT---------GCTGGCTATATGC--GGTATG-----------------------------------------------------------------------------------------------------------------------------------------------------------------------------------------------------------------------------------GATT---ACAAGTA------G---TG-A--------------------GTA-----AGGTG-----------AA----------------------------------------CGCAACTTGT----------------------------------------------------------------------------------------------------------------------------------------------------TGT---T-------AGTAGCT------T---------------------G-AAA----------C-CAA-------A--AGT-A----------------------------A---------------------------------------------------TCTTT--------------CT-----GCTTGGT------------------------------------------------------------------------TGGTAAGGGA---------------------------------------G------A-----------AGA-G------GG--------------------------TC-G-A----------A--A---G----C-----TT--------TGA-------------------C----------------------T-----T--------C--AT-------A-------AA---C---A----------CT--T--T-GT------A-T-G-T--C---T-TGT-GGAA--T--G-----T-----A--A-TA-G----CT-C-C----T---T-G-T-----------GGGC----G----A---A-A-----T------A------AT---TACAACTTT---CAACAACGGATCTCTTGGTTCTCG-CATCGATGAAGAACGCAGCG-AAATGCG-----ATAA-GTAATGTGAATTGCAGAA-TT-CAGTGAATCATCGAATCTTTG-AACGCACCTTGCGCCCCTTGG--TAT-T-C-CGAGGGGCATGCCTG-TTTGAGTGTCATG-TT-AA--TCTC--AAA-C-C--C--C-------T-T-G-T---------C---------T------T-------------TG--------------T--T--------------------GA-------------------------C-------T----C---G--GT-----TTGG---T-T-TGG-A-C--TT--GGAG-G---C---------------TT------TGCTGG-------C-G-------T-T-----GAATG-----------GCCTAC------TTCAT-------TGTAG---------------------------G---------------C-T-T---T--GT-CG-GCTCCTCTTAAATGCATT-------AG----C--TG-GA------------------------C-TT-----TG--G--------TT-----C-GC-----AT----------G-----AA----------A-CG-G-T---GTAAT---AG------T-------A--A----------------AGT-----G-T---------TC--G-CC--G-------G--A--G--TG--------------C-----------------TT-----------------------G-C-C-----TAA-------T-------------------G----------GG-T------CT----------------------------GC-T--T--------C-T-AA-----T-C----------------GTC---------------------------------------------------TTCGGA-C-AA--------GG-T-----------------CT-CTTTT-----------GAC-CTT-CTC---------------T-TGA-CCC----T----------------T-TGACCTCCCCTAG-TAACTGCG--AGTG-AAGC-G-GGAAG-AGCTCAAA-TTT-AAAATCTG-GC---G---G--T-C--T---CT-GACTGT-CCGAGTTGTAACCTGTAG-AG--GCA-TT-TTCCGCGTTG-GA-CC--GTGTACAAGTCTCCTGGA-ATGG-AGCGTCATAGAGGGTGAGAATCCCGTCCA-TGACACGG-ACC-C-C-CCAA-TG----C-TCTGT--GA-TATGC-CTTCTAAGAGTCGCGTTGTTTGGGAATGCAGCGCAAAAT-GGGTGGTAAATTCCATCTAAAGCTAAATATTGGCGA-GAGACCGATAGCGAACAAGTACCGTGAGGGAAAGATGAAAA-GCACTTTG-G-AAAGAGAGTTAAACAGTAC-GTGAAATTGTT--GAAAGGGAAACGCTTG-AAGTCAGTCGCATTC-C-GTGGAACT-CAGCC-TT--A------C----T-------T-----C------G------GTTT-----GGTGTACTT-TCT-A-T--G-TG-A-ATGGGTC-AACATCAA-TTTC-GG-CC----GGTGGATAAAG-G-TG-A--GGGG--AATGTAGCG-----TT----GC---TT--C-GGCGACGTG---TTATAG-CCC-CT-TGT-T-GTAT-ACACT-GGTT-GGGATTGA-GG-A-----CCGC-AGCACGCC-C------T----T--------G---T--------GG----CC-------GGG--G------G----------------------TT----C--G-C-CCT--AC-G-T---A--C-TGTGCTT-AGGAT-GTTGGC-ATAAT-GGCTTTAAGC--GACCCGTCTTGAAACACGG-ACCAAGG-AGTCTAACATGCTTGCAAGTGTTCGG--GT-GG-AAAA-CCC--TTGCGCGTAATG-AAAGTG-AA-A-G---TTAGGA--A-CC------CTC------------------G--------AAA------GAGGGTGCA-CTGACGCCCGG-CCCTGACG-----TTCT---CTGACGGTGCTGCGGTAGAGCAAGTATG-TTGGG----ACCCGAAAGATGGTGAACTATGCCTGAATAGGGCGAAGCCAGAGG-AACTCTG-GTG-GAGGCTCGTAGCGA-TTCTGACGTGCAAATCGA-TCGTCAAATTTGGG
>Fulvifomes_kawakamii
----------------------------------------------------------------------------------------------------------------------------------------------------------------------------------------------------------------------------------------------------------------------------------------------------------------------------------------------------------------------------------------------------------------------------------------------------------------------------------------------------------------------------------------------------------------------------------TGTG-CA---C------------------------------C-----------------------------------------------------------------------T--A-ATTG--------------------AAG------------C-G----------------------------------------A------------------------GTAN-----T----------------------------C-T--------------------------------------C-------TC-------T-TTA-------------------------------------TTT---------GTTGGTTGTATGC--GGAA---------------------------------------------------------------------------------------------------------------------------------------------------------------------------------------------GAGG---------------------GAT--------GAATTACT---ATAAGTAT-----G---TC-A--------------------GTA-----AGGCG-----------AA----------------------------------------CGCACCTTTTTTG------------------------------------------------------------------------------------------------------------------------------------------------GTGT---N-------ACTAGCT------T---------------------G-AAG----------G-CGA-------A--AGT-A----------------------------GTAG-----TA-GT-AGTC-------------------------------CTTCTGA--------------TC-----ACTTGGC------------------------------------------------------------------------CGGCANGG------------------------------------------------A-----------AGA-G------GG--------------------------TC-G-A----------A--A---G----C-----TT--------TGA-------------------C-------------------TT-C--------------T--TT-------A-------AA---C---A----------CT--T--T-GT------A-T-G-T--C---T-TGT-GGAA--T--G-----T-----A--T-TA-G----CT-C-C----T---T-G-T-----------GGGC----G----A---A-A-----T------A------AA---TACAACTTT---CAACAACGGATCTCTTGGCTCTCG-CATCGATGAAGAACGCAGCG-AAATGCG-----ATAA-GTAATGTGAATTGCAGAA-TT-CAGTGAATCATCGAATCTTTG-AACGCATCTTGCGCCCTTTGG--TAT-T-C-CGAAGGGCATGCCTG-TTTGAGTGTCATG-TT-AA--TCTC--AAA-C-C--C--C-------T-T-G-T---------C---------T------T-------------TG--------------T--T--------------------GA-------------------------C-------T----C---G--GT-----TTGG---T-T-TGG-A-C--TT--GGAG-G---T---------------GT------TGCTGG-------C-A-------C-A-----TGG---------------------------G-T-------TCTTG---------------------------C---------------N-T-A---C--GT-CG-GCTCCTCTTAAATGTATT-------AG---------------------------------------------------------------------------------------------------------------------------------------------------------------------------------------------------------------------------------------------------------------------------------------------------------------------------------------------------------------------------------------------------------------------------------------------------------------------------------------------------------------------------------------------------------------------------------------------------CCTTAG-TAACTGCG--AGTG-AAGC-G-GGAAG-AGCTCAAA-TTT-AAAATCTG-GC---G---G--C-T--T---CT-AGTCGT-CCGAGTTGTAACCTGGAG-AG--GCA-TT-TTCCGCGTTG-GA-CC--GTGTACAAGTCTCCTGGA-ATGG-AGCGTCATAGAGGGTGAGAATCCCGTCCA-TGACACGG-A-C-C-G-CCAA-TG----C-TCTGT--GA-TATGC-CTTCGAAGAGTCGCGTTGTTTGGGAATGCAGCGCAAAAT-GGGTGGTAAATTCCATCTAAAGCTAAATATTGGCGA-GAGACCGATAGCGAACAAGTACCGTGAGGGAAAGATGAAAA-GCACTTTG-G-AAAGAGAGTTAAACAGTAC-GTGAAATTGTT--GAAAGGGAANCGCTTG-AAGTCAGTCGCGTTC-C-GTGGAACT-CAGCC-TT--A------C----C-------T-----C------G------GTTT-----GGTGTACTT-TCC-A-T--T-TG-A-ACGGGTC-AACGTCAA-TTTT-GG-CC----GGTGGACAAAG-A-CA-A--GGGG--AATGTAGCG-----TT----GC---TT--C-GGTGACGTG---TTATAG-ACC-CT-TGT-T-GTAT-ACACC-GGTT-AGGATTGA-GG-A-----CTGC-AGCACGCC-C------T----T--------G---T--------GG----CC-------GGG--G------G----------------------TT----C--G-C-CCC--AC-G-T---A--A-CGTGCTT-AGGAT-GTTGGC-ATAAT-GGCTTTAAGC--GACCCGTCTTGAAACACGG-ACCAAGG-AGTCTAACATGCTTGCGAGTGTTCGG--GT-GG-AAAA-CCC--TTGCGCGTAATG-AAAGTG-AA-A-G---TTAGGA--A-CC--TTCTCGN------------------A--------AGA------GAGGGTGCA-CTGACGCCCGG-CCCTGACG-----TTCT---CTGACGGTGCTGCGGTAGAGCAAGTGCG-TTGGG----ACCCGAAAGATGGTGAACTATGCCTGAATAGGGCGAAGCCAGAGGAAACTCTG-GTG-GAGGCTCGTAGCGA-TTCTGACGTGCAAATCGA-TCGTCAAATTTGGG
>Fulvifomes_krugiodendri
ACG-A------G----------TTT----G---------------A----A--------T-C-------GG-G--A-G--C----------------------------------------------------------------------------------------------------------------------------C----T-G-TT-GCTG--G----T-----G----------C-------G---------------------GA-----------------A---A----------C----G---CA-----C-A--TT---G-TG-CA----------------------------------------C-G-G--------------C----------------------------------------T-T----C------T-G-T-G---CTC-----------------A-G-T-------CC-----A--------------TT----T-------C--AA-----C-------CC-C------TGTG-CA---C------------------------------C-----------------------------------------------------------------------T--T-ATCG--------------------AAG------------T-G----------------------------------------A------------------------CTAG-----T----------------------------C-T--------------------------------------C-------TC-------T-TTA-------------------------------------ATT---------GCTGGCTGTATGC--GGGAGATGG----------------------------------------------------------------------------------------------------------------------------------------------------------------------------------------AGGG---------------------GG----------ACGAATT---GCGAGTAC-----G---TT---------------------------------------------------------------------------------------------------------------------------------------------------------------------------------------------------------------------------------------------------------------------------------T---------------------------------------------------------------------------------------------TA-GT-AGT-----------------------------CTTCTTCTGT--------------TT-----GCTTGGC------------------------------------------------------------------------TGGCGAGAA-----------------------------------------------G-----------GGA-G------GG--------------------------TC-G-A----------A--A---G----C-----TT--------TGA-------------------C-------------------TT-T---C-T--------C--TT-------A-------AA---C---A----------CT--T--T-GC------A-T-G-T--C---T-TGT-GGAA--T--G---TAT-----A--T-TA-G----CT-C-C---TT---T-G-T-----------GGGC----G----A---A-A-----T------A------AA---TACAACTTT---CAACAACGGATCTCTTGGCTCTCG-CATCGATGAAGAACGCAGCG-AAATGCG-----ATAA-GTAATGTGAATTGCAGAA-TT-CAGTGAATCATCGAATCTTCG-AACGCACCTTGCGCCCCTTGG--TAT-T-C-CGAGGGGCATGCCTG-TTTGAGTGTCATG-TT-AA--TCTC--AAA-C-C--C--C-------T-T-G-T---------C--T------T------T-------------TG--------------T--T--------------------GA-------------------------C-------T----T---G--G------TCGG---T-T-TGG-A-C--TT--GGAG-G---T---------------GT------TGCTGG-------C-G-------T-G-----TAC---------------------------ACT-------ACT---------------------------------------------A-C-A---T--GT-CG-GCTCCTCTTAATTGCATT-------AG----C--TG-GA------------------------C-TT-----TG--G--------TT-----C-GC-----G-----------T-----CG----------A-CG-G-T---GTAAT---AG------T-------A--A----------------AGT-----G-T---------TC--G-CC----------G--G--G--TG--------------C-----------------TT-----------------------G-C-C-----TAA-------C-------------------G----------GG-T------CT----------------------------GC-T--T--------C-T-AA-----T-C----------------GTC---------------------------------------------------TTCGGA-C-AA--------GG-T-----------------CG-ACTTT-----------GACCTTC-TCTGTT---------CT-T-TTG-ACC----T----------------T-TGACCTCCCCTAG-TAACTGCG--AGTG-AAGC-G-GGAAG-AGCTCAAA-TTT-AAAATCTG-GC---G---G--CTT--T---TT-GGTCGT-CCGAGTTGTAATCTGGAG-AG--GCATTT-TTCCGCGTTG-GA-CC--GTGTACAAGTCTCCTGGA-ATGG-AGCGTCATAGAGGGTGAGAATCCCGTCCG-TGACACGG-A-C-C-G-CCAA-TG----C-TCTGT--GA-TATGC-CTTCGAAGAGTCGCGTTGTTTGGGAATGCAGCGCAAAAT-GGGTGGTAAATTCCATCTAAAGCTAAATATTGGCGA-GAGACCGATAGCGAACAAGTACCGTGAGGGAAAGATGAAAA-GCACTTTG-A-AAAGAGAGTTAAACAGTAC-GTGAAATTGTT--GAAAGGGAAACGCTTG-AAGTCAGTCGCGTTC-C-GTGGAACT-CAGCC-TT--A------C----T-------T-----C------G------GTTT-----GGTGTACTT-TCC-A-T--G-AG-A-ACGGGTC-AACGTCAA-TTTT-GG-CC----GGTGGACAAAG-G-CA-A--GGGG--AATGTAGCG-----TC----GC---TT--C-GGTGACGTG---TTATAG-CCC-CT-TGT-T-GTAT-ACACC-GGCT-AGGATTGA-GG-A-----CCGC-AGCACGCC-CT-----T----T--------G---T--------GG----CC-------GGG--G------G----------------------TTC--GC--G-C-CCT--AC-G-T---A--C-CGTGCTT-AGGAT-GTTGGC-ATAAT-GGCTTTAAGC--GACCCGTCTTGAAACACGG-ACCAAGG-AGTCTAACATGCTTGCGAGTGTTCGG--GT-GG-AAAA-CCC--TTGCGCGTAATG-AAGGTG-AA-A-G---TTAGGA--G-CC--CCTTCTC------------------T-----------------AGGGGTGCA-CTGACGCCCGG-CCCTGAAG-----TTCT---CTGACGGTGCTGCGGTAGAGCAAGTATG-CTGGG----ACCCGAAAGATGGTGAACTATGCCTGAATAGGGCGAAGCCAGAGGAAACTCTG-GTG-GAGGCTCGTAGCGA-TTCTGACGTGCAAATCGA-TCGTCAAATTTGGG
>Fulvifomes_nilgheriensis
ATG-A------G----------TTT----G-----A---------A----A--------C-C------GGG-G--A-G--C----------------------------------------------------------------------------------------------------------------------------C----T-G-TT-GCTG--G----T-----G----------C-------G---------------------GA-----------------A---A----------C----G---CA-----C-A--TT---G-TG-CA----------------------------------------C-G-A--------------C----------------------------------------T-T----C------T-G-T-G---CTC-----------------A-A-T-------CC-----A--------------TT----T-------C--AA-----C-------CC-C------TGTG-CA---C------------------------------C-----------------------------------------------------------------------T--A-ATTG--------------------AAG------------C-G----------------------------------------A------------------------GTAG-----T----------------------------C-T--------------------------------------C-------TC-------T-TTA-------------------------------------TTT---------GTTGGTTGTATGC--GGAA---------------------------------------------------------------------------------------------------------------------------------------------------------------------------------------------GAGG---------------------GAT--------GAATTACT---ATAAGTAT-----G---TC-A--------------------GTA-----AGGCG-----------AA----------------------------------------CGCACCTTTTTTG------------------------------------------------------------------------------------------------------------------------------------------------GTGT---C-------ACTAGCT------T---------------------G-AAG----------G-CGA-------A--AGT-A----------------------------GTAG-----TA-GT-AGTC-------------------------------CTTCTGA--------------TC-----ACTTGGC------------------------------------------------------------------------CGGCAAGG------------------------------------------------A-----------AGA-G------GG--------------------------TC-G-A----------A--A---G----C-----TT--------TGA-------------------C-------------------TT-C--------------T--TT-------A-------AA---C---A----------CT--T--T-GT------A-T-G-T--C---T-TGT-GGAA--T--G-----T-----A--T-TA-G----CT-C-C----T---T-G-T-----------GAGC----G----A---A-A-----T------A------AA---TACAACTTT---CAACAACGGATCTCTTGGCTCTCG-CATCGATGAAGAACGCAGCG-AAATGCG-----ATAA-GTAATGTGAATTGCAGAA-TT-CAGTGAATCATCGAATCTTTG-AACGCATCTTGCGCCCTTTGG--TAT-T-C-CGAAGGGCATGCCTG-TTTGAGTGTCATG-TT-AA--TCTC--AAA-C-C--C--C-------T-T-G-T---------C---------T------T-------------TG--------------T--C--------------------GA-------------------------C-------T----C---G--GT-----TTGG---T-T-TGG-A-C--TT--GGAG-G---T---------------GT------TGCTGG-------C-A-------C-A-----TGG---------------------------G-T-------TCTTG---------------------------C---------------C-T-A---C--GT-CG-GCTCCTCTTAAATGTATT-------AG----C--TG-GG------------------------C-TT-----TG--G--------TT-----C-GC-----A-----------T-----TA----------ACCG-G-T---GTAAT---AG------T-------A--A----------------AGT-----G-T---------TC--G-CC----------G--G--G--TG--------------C-----------------TT-----------------------G-C-C-----TAA-------T-------------------G----------AG-T------CT----------------------------GC-T--T--------C-T-AA-----T-C----------------GTC---------------------------------------------------TTCGGA-C-AA--------GG-T-----------------CG-ACTCT-----------GATCTTT-TAT---------------C-TTG-ACC----T----------------T-TGACCTCCCCTAG-TAACTGCG--AGTG-AAGC-G-GGAAG-AGCTCAAA-TTT-AAAATCTG-GC---G---G--C-T--T---CT-AGTCGT-CCGAGTTGTAACCTGGAG-AG--GCA-TT-TTCCGCGTTG-GA-CC--GTGTACAAGTCTCCTGGA-ATGG-AGCGTCATAGAGGGTGAGAATCCCGTCCA-TGACACGG-A-C-C-G-CCAA-TG----C-TCTGT--GA-TATGC-CTTCGAAGAGTCGCGTTGTTTGGGAATGCAGCGCAAAAT-GGGTGGTAAATTCCATCTAAAGCTAAATATTGGCGA-GAGACCGATAGCGAACAAGTACCGTGAGGGAAAGATGAAAA-GCACTTTG-G-AAAGAGAGTTAAACAGTAC-GTGAAATTGTT--GAAAGGGAAGCGCTTG-AAGTCAGTCGCGTTC-C-GTGGAACT-CAGCC-TT--A------C----C-------T-----C------G------GTTT-----GGTGTACTT-TCC-A-T--T-TG-A-ACGGGTC-AACGTCAA-TTTT-GG-CC----GGTGGACAAAG-A-CA-A--GGGG--AATGTAGCG-----TT----GC---TT--C-GGTGACGTG---TTATAG-ACC-CT-TGT-T-GTAT-ACACC-GGTT-AGGATTGA-GG-A-----CTGC-AGCACGCC-C------T----T--------G---T--------GG----CC-------GGG--G------G----------------------TT----C--G-C-CCC--AC-G-T---A--A-CGTGCTT-AGGAT-GTTGGC-ATAAT-GGCTTTAAGC--GACCCGTCTTGAAACACGG-ACCAAGG-AGTCTAACATGCTTGCGAGTGTTCGG--GT-GG-AAAA-CCC--TTGCGCGTAATG-AAAGTG-AA-A-G---TTAGGA--A-CC--TTCTCGC------------------A--------AGA------GAGGGTGCA-CTGACGCCCGG-CCCTGACG-----TTCT---CTGACGGTGCTGCGGTAGAGCAAGTGCG-TTGGG----ACCCGAAAGATGGTGAACTATGCCTGAATAGGGCGAAGCCAGAGGAAACTCTG-GTG-GAGGCTCGTAGCGA-TTCTGACGTGCAAATCGA-TCGTCAAATTTGGG
>Fulvifomes_rhytiphloeus
ATG-A------G--------T-TTT---TG-----A---------A----A--------G-C------GGG-A--A-G--T----------------------------------------------------------------------------------------------------------------------------C----T-G-TT-GCTG--G----T-----G----------C-------G---------------------GA-----------------A---A----------C----G---CA-----T-A---T---G-TG-CA----------------------------------------C-G-G--------------C----------------------------------------TTT----C------C-G-T-G---CTC-----------------A-A-T-------CC-----A---------------C----T-------C--AA-----C-------CC-C------AGTG-CA---C------------------------------C-----------------------------------------------------------------------T--T-ATCG--------------------AAG------------T-TG---------------------------------------A------------------------GTAA-----C----------------------------C-T--------------------------------------C-------TT-------T-TTT-------------------------------------------------TCTGGCTGTATGC--AGAGGGT--------------------------------------------------------------------------------------------------------------------------------------------------------------------------------------------GA---------------------------------AAGGATT---ATAGGTA------G---CA-A--------------------GTA-----AGGCG-----------AA-----------------------------------------------------------------------------------------------------------------------------------------------------------------------------------------------------------------------AGTC------T---------------------G-AAA----------G-CGA-------A--GGTAG-----------------------------------------------------------------------------TCTGTGCT--------------CC-----CCTTGTT------------------------------------------------------------------------TGGCCGGAA-----------------------------------------------A-----------GTG-G------TG--------------------------GT-G-A----------A--A---G----C-----TT--------TGA-------------------CT---------------CTTTT-T---A-T--------T--GC-------A-------AA---C---T----------CT--T--T-GT------A-T-G-T--A---T-TGT-GGGA--T--G---GTT-----A--T-TA-G----CT-C-C----T---G-G-T-----------GAGC----A----A---A-A-----T------A------AA---TACAACTTT---CAACAACGGATCTCTTGGCTCTCG-CATCGATGAAGAACGCAGCG-AAATGCG-----ATAA-GTAATGTGAATTGCAGAA-TT-CAGTGAATCATCGAATCTTTG-AACGCATCTTGCGCCCCTTGG--TAT-T-C-CGAGGGGCATGCCTG-TTTGAGTGTCATG-TT-AA--TCTC--AAG-C-C--C--C-------T-T-G-T---------C---------T------T-------------TG--------------T--T--------------------GA-------------------------C-------T----C---G--G------CCGG---C-T-TGG-A-C--TT--GGAG-G---T-T-------------GT------TGCCGG-------T---------T-G-----TGCT------------ATCTATCTATACGCCCTTTGGGTGTGTAGGTTA----------------------TT---------------A-A-C---A--AT-CG-GCTCCTCTTAAATGCATT-------AG----C--TG-GG------------------------C-TT-----TG--G--------TT-----C-GC-----AT----------T-----TA----------A-TG-G-T---GTAAT---AA-----GC-------A--A----------------AGT-----GTT---------TC--A-CC--A-------G--A--G--TG--------------C-----------------TT-----------------------G-C-C-----TAA-------N-------------------G----------AG-T------CC----------------------------GC-T--T--------C-T-AA-----T-C----------------GTC-------------CC---TCTC-----------------------------GGGGAA-C-AA--------GA-C--------------------------------------------TTC---------------T-TGA-CC-----T----------------T-TGACCTC------------------------------------------------------------------------------------------------------------------------------------------GTATAANTCTCCTGGG-ATGG-AGCGTCATAGNGGGTGAGAATCCCGTCCA-TGACACGG-A-T-G-A-CCNA-TG----C-TCTGT--GA-TATGC-TTTCGAAGAGTCGCGTTGTTTGGGAATGCAGCGCAAAAT-GGGTGGTAAATTCCATCNAAGGCTAAATATTGGCGA-GAGACCGATAGCGAACAAGTACCGTGAGGGAAAGATGAAAA-GCACTTTG-G-AAAGAGAGTTAAACAGTAC-GTGAAATTGTT--GAAAGGGAAACGCTTG-AAGTCAGTCGCGTCC-C-GTGGAACT-CAGCC-TT--G------C----T-------T-----T------G------GCTT-----GGTGTACTT-TCC-A-T--GTCG-G-ACGGGTC-AACATCAA-TTTT-GG-CC----GGTGGATAANA-G-CA-A--GAGG--AATGTAGCG-----TT----GC---TT--C-GGTGACGTG---TTATAG-CCT-CT-TGT-T-GTAT-ACACC-GGCT-GGGATTGA-GG-A-----TTGC-AGCACGCC-C------T----T--------G---T--------GG----CC-------GAA--G------G----------------------TT----C--G-C-CTT--AC-G-T---A--C-TGTGCTT-AGGAN-GTTGGC-ATAAT-GGCTTTNAGC--GACCCGTCTTGAAACACGG-ACCAAGG-AGTCTAACANGCTTGCNAGTGTTCGG--GT-GA-AAAA-NCC--TTGTGCGTAATG--AANTG-AA-A-G---TTAGGA--T-CT------CTT------------------G--------TAA------GANGGTGCA-CTGACGCCCGG-CCCTGANG-----TTCT---CTGANGGTGCTGCGGTNNANCAAGTATG-TTGGG----ACCCGAAAGA------------------------------------------------------------------------------------------------
>Fulvifomes_siamensis
ATG-A------G----------TTT----G---------------A----A--------C-C-------GG-G--A-G--T----------------------------------------------------------------------------------------------------------------------------C----T-G-TT-GCTG--G----T-----G----------C-------G---------------------GA-----------------A---A----------C----G---TA-----C-A--TT---G-TG-CA----------------------------------------C-G-G--------------C----------------------------------------T-T----C------T-G-T-G---CTC-----------------A-A-T-------CC-----A--------------TT----T-------C--AA-----C-------CC-C------TGTG-CA---C------------------------------C-----------------------------------------------------------------------T--A-ATCG--------------------AAG------------C-G----------------------------------------A------------------------GTAG-----T----------------------------C-T--------------------------------------C-------TT-------T-TTA-------------------------------------TTT---------GTTGGCTGTATGC--GGAAG--------------------------------------------------------------------------------------------------------------------------------------------------------------------------------------------GGGG---------------------GAC--------GAATTACT---ATAAGTAT-----G---TT-A--------------------GTA-----AGGCG-----------AA----------------------------------------CGCACCTTTTTCG------------------------------------------------------------------------------------------------------------------------------------------------GTGC---T-------ACTAGCT------T---------------------G-AAG----------G-CGA-------A--AGT-A----------------------------GTAG-----TA-GT-AGTC-------------------------------CTTTTGT--------------AC-----AATTGGC------------------------------------------------------------------------CGGCAAGG-----------------------------------------A------A-----------AGA-G------AG--------------------------TC-G-A----------A--A---G----C-----TT--------TGA-------------------C-------------------CT-C-----------------TT-------A-------AA---C---A----------CT--T--T-GT------A-T-G-T--C---T-TGT-GGAA--T--G-----T-----A--T-TT-G----CT-C-C----T---T-G-T-----------GGGC----G----A---A-A-----T------A------AA---TACAACTTT---CAACAACGGATCTCTTGGCTCTCG-CATCGATGAAGAACGCAGCG-AAATGCG-----ATAA-GTAATGTGAATTGCAGAA-TT-CAGTGAATCATCGAATCTTTG-AACGCACCTTGCGCCCTTTGG--TAT-T-C-CGAAGGGCATGCCTG-TTTGAGTGTCATG-TT-AA--TCTC--AAA-C-C--C--C-------T-T-G-T---------C---------T------T-------------TA--------------T--T--------------------GA-------------------------C-------T----T---G--GT-----TTGG---T-T-TGG-A-C--TT--GGAG-G---T---------------GT------TGCTGG-------C-G-------------------------------------------------------------------------------------------------------C-T-G---C--GT-CG-GCTCCTCTTAAATGTATT-------AG----C--TG-GA------------------------C-TT-----TG--G--------TT-----C-GC-----A-----------T-----TA----------A-TG-G-T---GTAAT---AG------T-------A--A----------------AGT-----G-T---------TC--G-CC----------A--G--G--TG--------------C-----------------TT-----------------------G-C-C-----TAA-------T-------------------G----------AG-T------CT----------------------------GC-T--T--------C-T-AA-----T-C----------------GTC---------------------------------------------------TTCGGA-C-AA--------GG-T-----------------CG-ACTCG-----------GACCTTT-TCT---------------C-TTG-ACC----T----------------T-TGACCTCCCCTAG-TAACTGCG--AGTG-AAGC-G-GGAAG-AGCTCAAA-TTT-AAAATCTG-GC---G---G--CTT--T---TT-GGTCGT-CCGAGTTGTAACCTGGAG-AG--GCA-TT-TTCCGCGTTG-GA-CC--GTGTACAAGTCTCCTGGA-ATGG-AGCGTCATAGAGGGTGAGAATCCCGTCCA-TGACACGG-A-C-C-G-CCAA-TG----C-TTTGT--GA-TATGC-CTTCGAAGAGTCGCGTTGTTTGGGAATGCAGCGCAAAAT-GGGTGGTAAATTCCATCTAAAGCTAAATATTGGCGA-GAGACCGATAGCGAACAAGTACCGTGAGGGAAAGATGAAAA-GCACTTTG-G-AAAGAGAGTTAAACAGTAC-GTGAAATTGTT--GAAAGGGAAACGCTTG-AAGTCAGTCGCGTTC-C-GTGGAACT-CAGCC-TT--A------C----T-------T-----C------G------GTTT-----GGTGTACTT-TCC-A-T--G-TG-A-ACGGGTC-AACGTCAA-TTTT-GG-CC----GGTGGATAAAG-G-CA-A--AGGG--AATGTAGCG-----TT----GC---TT--C-GGTGACGTG---TTATAG-CCC-CT-TGT-T-GTAT-ACACC-GGCT-GGGATTGA-GG-A-----CCGC-AGCACGCC-C------T----T--------G---T--------GG----CC-------GGG--G------G----------------------TT----C--G-C-CCC--AC-G-T---A--C-CGTGCTT-AGGAT-GTTGGC-ATAAT-GGCTTTAAGC--GACCCGTCTTGAAACACGG-ACCAAGG-AGTCTAACATGCTTGCGAGTGTTCGG--GT-GG-AAAA-CCC--TTGCGCGTAATG-AAAGTG-AA-A-G---TTAGGA--A-CC--TTCTCGC------------------A--------AGA------GGGGGTGCA-CTGACGCCCGG-CCCTGACG-----TTCT---CTGACGGTGCTGCGGTAGAGCAAGTATG-TTGGG----ACCCGAAAGATGGTGAACTATGCCTGAATAGGGCGAAGCCAGAGGAAACTCTG-GTG-GAGGCTCGTAGCGA-TTCTGACGTGCAAATCGA-TCGTCAAATTTGGG
>Fulvifomes_xylocarpicola
ACG-A------G----------TTT----G-----A---------A----A--------T-C-------GG-G--A-G--C----------------------------------------------------------------------------------------------------------------------------C----T-G-TT-GCTG--G----T-----G----------C-------G---------------------GA-----------------A---A----------C----G---CA-----C-G--TC---G-TG-CA----------------------------------------C-G-G--------------C----------------------------------------T-C----C------T-G-T-G---CTC-----------------G-A-T-------CC-----G--------------TT----T-------C--AA----CC-------CC-C------TGTG-CA---C------------------------------C-----------------------------------------------------------------------T--T-ATCG--------------------AAG------------C-G----------------------------------------A------------------------CTAG-----T----------------------------C-C--------------------------------------C-------TC-------T-TTT-------------------------------------GTT--------------------------------------------------------------------------------------------------------------------------------------------------------------------------------------------------------------------------------------------------------------------------------------------------------------------------------------------------------------------------------------------------------------------------------------------------------------------------------------------------------------------------------------------------------------------------------------------------------------------------------------------------------------------------------------------------------------------------------------------------------------------------------------------------------------------------------------------------------------------------------------------------CGA-G------GG--------------------------TC-G-A----------A--A---G----C-----TT--------TGA-------------------C-------------------TT-T---C-T--------A--TC-------A-------AA---C---G----C-----CT--T--T-GT------A-T-G-T--T---T-TGT-GGCA--C--G-----T-----A--T-CG-G----CT-C-C---TT---T-G-C----------GGGGC----G----A---A-A-----T------A------AA---TACAACTTT---CAACAACGGATCTCTTGGCTCTCG-CATCGATGAAGAACGCAGCG-AAATGCG-----ATAA-GTAATGTGAATTGCAGAA-TT-CAGTGAATCATCGAATCTTTG-AACGCACCTTGCGCCCCTTGG--TAT-T-C-CGAGGGGCATGCCTG-TTTGAGTGTCATG-TT-AA--TCTC--AAG-C-CCGC--C-------T-T-G-T---------C---------T------T-------------TG--------------T--T--------------------GA-------------------------C-------C----T---G--G------TCGG---T-T-TGG-A-C--TT--GGAG-G---C---------------GT------TGCTGG-------C-G-------T-A-----CACTT-------------------------------------------------------------------G---------------C-T-A---T--GC-CG-GCTCCTCTTAATTGCATT-------AG----C--TG-GA------------------------C-TT-----TG--G--------TT-----C-GC-----A-----------T-----CG----------A-CG-G-T---GTAATAACAG------T-------A--A----------------AGC-----G-T---------TC--G-CC----------G--G--G--TG--------------C-----------------TT-----------------------G-C-C-----TAA-------C-------------------G----------GG-T------CT----------------------------GC-T--T--------C-T-AA-----T-C----------------GTC---------------------------------------------------TCAGGA-C-AA--------GG-T-----------------CG-ACTTT-----------GACCTTC-TCTGTTG-------------------C----T----------------T-TGACCTCTCTTAG-TAACTGCG--AGTG-AAGC-G-GGAAG-AGCTCAAA-TTT-AAAATCTG-GC---G---G--C-TTTTT--TC-GGTCGT-CCGAGTTGTAATCTGGAG-AG--GCA-TT-TTCCGCGTTG-GA-CC--GTGCACAAGTCTCCTGGA-ACGG-AGCGTCATAGAGGGTGAGAATCCCGTCCA-TGACACGG-A-C-C-G-CCAA-TG----C-TGTGT--GA-TATGC-TTTCGAAGAGTCGCGTTGTTTGGGAATGCAGCGCAAAAC-GGGTGGTAAATTCCATCTAAAGCTAAATATTGGCGA-GAGACCGATAGCGAACAAGTACCGTGAGGGAAAGATGAAAA-GCACTTTG-A-AAAGAGAGTTAAACAGTAC-GTGAAATTGTT--GAAAGGGAAACGCTTG-AAGTCAGTCGCGTTC-C-TTGGAACT-CAGCC-TC--G------C----C-------T-----TCG----G------GTTT-----GGTGTACTT-TCC-A-T--G-TG-A-ACGGGTC-AACGTCAA-TTTT-GG-CC----GGTGGACAAAG-G-CG-G--GGGG--AACGTAGCG-----TC----GC---TT--C-GGCGACGTG---TTATAG-CCC-CT-TGT-T-GTAT-GCACC-GGCT-GGGATTGA-GG-A-----CCGC-AGCACGCC-CTT--TTT----T--------G---T--------GG----CC-------GTG--G------G----------------------CT----C--G-C-TCT--AC-G-T---A--C-CGTGCTT-AGGAC-GTTGGC-ATAAT-GGCTTTAAGC--GACCCGTCTTGAAACACGG-ACCAAGG-AGTCTAACATGCTTGCGAGTGTTCGG--GT-GG-AAAA-CCC--TTGCGCGTAATG-AAGGTG-AA-A-G---GTTAGG--A-GC------CCC------------------T--------CGA---GGGGGGGGTGCA-CTGACGCCCGG-CCCTGAAG-----TTCT---CTGACGGCGCTGCGGCAGAGCAAGCATG-TTGGG----ACCCGAAAGATGGTGAACTATGCCTGAATAGGGCGAAGCCTGAGGAAACTCTG-GTG-GAGGCTCGTAGCGATTTCTGACGTGCAAATCGA-TCGTCAAATTTGGG
>Fulvifomes_azonatus
ATG-A------G----------TTT----G---------------A----A--------G-T--GGGGGGA-A--G-G--T----------------------------------------------------------------------------------------------------------------------------C----T-G-TT-GCTG--G----T-----G----------T-------G---------------------GA----------------AA---A----------C----G---CA-----C-A---T---G-TG-CA----------------------------------------C-G-G--------------C----------------------------------------T-T----T-----TC-G-T-A---CTC-----------------A-A-T-------CC-----A---------------T----T-------C--AA-----C-------AC-C------TGTG-CA---C------------------------------C-----------------------------------------------------------------------T--T-ATCA--------------------AAG------------T-G----------------------------------------A------------------------GTAA-----T----------------------------C-T--------------------------------------C-------TCG--------CTT-----------------------------------TCTTT---------TCTGGTTGTATGC--GTGGAGTG---------------------------------------------------------------------------------------------------------------------------------------------------------------------------------------------------------------------------------GATT---ACAAGTA------G---TG-A--------------------GTA-----AGGCG-----------AA----------------------------------------AGCGGTCT------------------------------------------------------------------------------------------------------------------------------------------------------CGC---T-------AGTAGTC------T---------------------G-AAA----------G-TGA-------A--AGTAAG------------------------------------------------------------------------------TCTGTT--------------TT-----GCCTTGAAC----------------------------------------------------------------------CGGAAGGGGGGAA--------------------------------AGCGT------A-----------AGA-G------AG--------------------------GT-G-A----------A--A---G----C-----TT--------TGA-------------------CT------------------TT-T---G-T--------T--AC-------A-------AA---C---A----------CT--T--T-GT------A-T-G-T--C---T-TGT-GGAA--T--G---GTT-----A--T-TA-G----CT-C-C----T---T-G-T-----------GAGC----G----A---A-A-----T------A------AA---TACAACTTT---CAACAACGGATCTCTTGGCTCTCG-CATCGATGAAGAACGCAGCG-AAATGCG-----ATAA-GTAATGTGAATTGCAGAA-TT-CAGTGAATCATCGAATCTTTG-AACGCACCTTGCGCCCTTTGG--TAT-T-C-CGAAGGGCATGCCTG-TTTGAGTGTCATG-TT-AA--TCTC--AAA-C-C--C--C-------T-T-G-T---------C---------T------T-------------TG--------------T--T--------------------GA-------------------------C-------T----C---G--G------TCGG---T-T-TGG-A-C--TT--GGAG-G---T---------------TG------TGCTGG-------T-T--------------------------------------------------------------------------------------GG---------------T-T-T---A--AT-CG-GCTCCTCTTAAATGCATT-------AG----C--TG-GA------------------------C-TT-----TG--G--------TT-----C-GC-----A-----------T-----TA----------A-TG-G-T---GTAAT---AG------T-------A--A----------------AAT-----GTT---------TC--G-CC----------G--G--G--TG--------------C-----------------TT-----------------------G-C-C-----TAA-------G-------------------G----------AG-T------CT----------------------------GC-T--T--------C-T-AA-----T-C----------------GTC-------------CT----------------------------------TTCACGGA-C-AA--------GA----------------------------------------------TTC---------------T-TGA-CCT---------------------T-TGACCTCCCCTAG-TAACTGCG--AGTG-AAGC-G-GGAAG-AGCTCAAA-TTT-AAAATCTG-GC---G---G--T-C--T---GT-GGCCGT-CCGAGTTGTAGTCTGTAG-AG--GCG-TT-TTCCGCGTTG-GA-CC--GTGTACAAGTCTCCTGGA-ATGG-AGCGTCATAGAGGGTGAGAATCCCGTCCA-TGACACGG-A-C-T-G-CCAA-TG----C-TCTGT--GA-TATGC-CTTCGAAGAGTCGCGTTGTTTGGGAATGCAGCGCAAAAT-GGGTGGTAAATTCCATCTAAAGCTAAATATTGGCGA-GAGACCGATAGCGAACAAGTACCGTGAGGGAAAGATGAAAA-GCACTTTG-G-AAAGAGAGTTAAACAGTAC-GTGAAATTGTT--GAAAGGGAAACGCTTG-AAGTCAGTCGCGTCT-T-GTGGAACT-CAGCC-AT--G------C----T-------T-----C------G------GCTT-----GGTGTACTT-TCC-A-T--G-TG-G-ACGGGTC-AACATCAA-TTTT-GG-CC----GGTGGATAAAG-G-TG-A--GAGG--AATGTAGCG-----TT----GT---TT--C-GACGACGTG---TTATAG-CCT-CT-TGT-T-GTAT-ACACT-GGCT-GGGATTGA-GG-A-----CTGC-AGCACGCC-C------T----T--------G---T--------GG----CC-------GGG--G------G----------------------TT----C--G-C-CCT--AC-G-T---A--C-CGTGCTT-AGGAT-GTTGGC-ATAAT-GGCTTTAAGC--GACCCGTCTTGAAACACGG-ACCAAGG-AGTCTAACATGCTTGCGAGTGTTCGG--GT-GG-AAAA-CCC--TTGCGCGTAATG-AAAGTG-AA-A-G---TTAGGA--T-CC------CTC------------------G--------CAA------GAGGGTGCA-CTGACGCCCGG-CCCTGACG-----TTCT---CTGACGGTGCTGCGGTAGAGTAAGTATG-TTGGG----ACCCGAAAGATGGTGAACTATGCCTGAATAGGGCGAAGCCAGAGGAAACTCTG-GTG-GAGGCTCGTAGCGA-TTCTGACGTGCAAATCGA-TCGTCAAATTTGGG
>Fulvifomes_caligoporus
ATG-A------G----------TTT----G---------------A----A--------T-C-------GG-A--G-G--T----------------------------------------------------------------------------------------------------------------------------C----T-G-TT-GCTG--G----T-----G----------C-------G---------------------AA-----------------A---A----------C----G---CA-----C-A--TC---G-TG-CA----------------------------------------C-G-G--------------C----------------------------------------T-T----C------T-G-T-G---CTC-----------------A-A-T-------CC-----A--------------AC----T-------C--AA----AC-------CC-C------TGTG-CA---C------------------------------T-----------------------------------------------------------------------T--T-GTCG--------------------AAG------------T-C----------------------------------------A------------------------GTAG-----G----------------------------C-T--------------------------------------A-------TTA-----CT-TGG-------------------------------------CTGGC-----C-CTGGGCTACAAGT--AGTTAGTA--AGGT-----------------GAAGACACGCGCATT--------TGTGTGTGTTAGTTAGTAGCTTGAA-----AGCGAAAGCAGTT-----------------------------------------------------------------------------------------CTGTAAAGCGG---------------------G-----------ACGGGCT---TCAAGTA------G---TC-A--------------------GTA-----AGGTG-----------AA---------------------------------------ACGCACTTGT----------------------------------------------------------------------------------------------------------------------------------------------------GCGT---T-------GGTAGCT------T---------------------G-AAA----------G-CGA-------A--AGT-A----------------------------G-------------------------------------------------TTTTGTT--------------CT-----ACTTGGT------------------------------------------------------------------------CGGC----------------------------------------------------G-----------AAG-G------AG--------------------------TC-G-A----------A--G---G----C-----TT--------TGA-------------------A--------------------T-T---A-T--------T--AC-------A-------AA---C---A----------CT--T--T-GT------A-T-G-T--C---T-TGT-GGAA--T--G-----T-----A--T-TA-G----CT-C-C----T---C-G-T-----------GGGC----G----A---A-A-----T------T------AA---TACAACTTT---CAACAACGGATCTCTTGGCTCTTG-CATCGATGAAGAACGCAGCG-AAATGCG-----ATAA-GTAATGTGAATTGCAGAA-TT-CAGTGAATCATCGAATCTTTG-AACGCACCTTGCGCCCCTTGG--TAT-T-C-CGAGGGGCATGCCTG-TTTGAGTGTCATG-TT-AA--TCTC--AAA-C-C--C--C-------T-T-G-T---------C---------T------T-------------TG--------------T--T--------------------GA-------------------------C-------T----C---G--G------TCGG---T-T-TGG-A-C--TT--GGAG-A---T---------------CT------TGCTGG-------C-G-------G-CG----TGCT--------------CTAC------TTCAC-------TGTAGA--------------------------G---------------T-C-T---T--GT-CG-GCTCCTCTTAAAAGCATT-------AG----C--TG-GG------------------------C-TT-----TG--G--------TT-----C-GC-----A-----------T-----GA----------A-CG-G-T---GTAAT---AG------T-------A--A----------------AGT-----G-T---------TC--A-CC--G-------G--A--G--TG--------------C-----------------TT-----------------------G-C-C-----TAA-------T-------------------G----------GG-T------CT----------------------------GC-T--T--------C-T-AA-----T-C----------------GTC---------------------------------------------------CTCGCA-G-AC--------AG-T-----------------AG-ACTTT-----------------------------------------G-ACG----T----------------T-TGACCTCCCCTAG-TAACTGCG--AGTG-AAGC-G-GGAAG-AGCTCAAA-TTT-AAAATCTG-GC---G---G--C-C--T---TT-GGTCGT-CCGAGTTGTAACCTGTAG-AG--GCA-TT-TTCCGCGTTG-GA-CC--GTGTACAAGTCTCCTGGA-ATGG-AGCGTCATAGAGGGTGAGAATCCCGTCCA-TGACACGG-A-C-C-G-CCAA-TG----C-TTTGT--GA-TATGC-CTTCAAAGAGTCGCGTTGTTTGGGAATGCAGCGCAAAAT-GGGTGGTAAATTCCATCTAAAGCTAAATATTGGCGA-GAGACCGATAGCGAACAAGTACCGTGAGGGAAAGATGAAAA-GCACTTTG-G-AAAGAGAGTTAAACAGTAC-GTGAAATTGTT--GAAAGGGAAACGCTTG-AAGTCAGTCGCGTTC-C-GTGGAACT-CAGCC-TT--G------C----C-------T-----C------G------GCTT-----GGTGTATTT-TCT-A-C--G--G-G-ACGGGTC-AACATCAA-TTTC-GG-CC----GGTGGACAAAG-G-CA-A--GGGG--AATGTAGCG-----TT----GC---TT--C-GGCGACGTG---TTATAG-CCC-TT-TGT-T-GTAT-ACACC-GGCT-GGGATTGA-GG-A-----CCGC-AGCACGCC-C------T----T--------G---T--------GG----CC-------GGG--G------G----------------------TT----C--G-C-CCC--AC-G-T---A--C-TGTGCTT-AGGAT-GTTGGC-ATAAT-GGCTTTAAGC--GACCCGTCTTGAAACACGG-ACCAAGG-AGTCTAACATGCTTGCGAGTGTTCGG--GT-GG-AAAA-CTC--TTGCGCGTAATG-AAAGTG-AA-A-G---TTAAGA--A-CC------CTC------------------G--------CAA------GAGGGTGCA-CTGACGCCCGG-CCCTGACG-----TTCT---CTGACGGTGCTGCGGTAGAGCAAGTATG-TTGGG----ACCCGAAAGATGGTGAACTATGCCTGAATAGGGCGAAGCCAGAGGAAACTCTG-GTG-GAGGCTCGTAGCGA-TTCTGACGTGCAAATCGA-TCGTCAAATTTGGG
>Fulvifomes_costaricense
ATG-A------G----------TTT----G-----A---------A----A--------C-C-------GG-G--A-G--C----------------------------------------------------------------------------------------------------------------------------T----T-G-TT-GCTG--G----T-----G----------C-------G---------------------GA-----------------G---A----------C----G---CA-----T-A--TT---G-TG-CA----------------------------------------C-G-G--------------C----------------------------------------T-T----C------T-G-T-G---CTC-----------------A-A-T-------CC-----A--------------TT----T-------C--AAC----C-------CC-C------TGTG-CA---C-----------------------------AC-----------------------------------------------------------------------T--T-ATCG--------------------AAG------------T-G----------------------------------------A------------------------GTAG-----T----------------------------C-T--------------------------------------C-------TT-------T-TTA-------------------------------------TTT---------GTTGGCTGTATGT--GAAAG--------------------------------------------------------------------------------------------------------------------------------------------------------------------------------------------GGGG---------------------GAC--------GAATTACT---ACAAGTAT-----G---TCAA--------------------GTA-----AGGCG-----------AA----------------------------------------CGCACCTTTCTGG------------------------------------------------------------------------------------------------------------------------------------------------GTGT---T-------ACTRGCT------T---------------------G-AAG----------G-CGA-------A--AGT-A----------------------------GTAG-----TA-GT-AGTC------------------------------CTTTCTGT--------------AT-----GCTTGGC------------------------------------------------------------------------CGGCAAAG------------------------------------------------------------AAA-G------GG--------------------------TC-G-A----------A--A---G----C-----TT--------TGA-------------------C-------------------TT-C-----------------TT-------A-------AA---C---A----------CT--T--T-GT------A-T-G-T--T---T-TGT-GGAA--T--G-----T-----A--T-TA-G----CT-C-C----T---T-G-T-----------GGGC----G----A---A-A-----T------T------AA---TACAACTTT---CAACAACGGATCTCTTGGCTCTCG-CATCGATGAAGAACGCAGCG-AAATGCG-----ATAA-GTAATGTGAATTGCAGAA-TT-CAGTGAATCATCGAATCTTTG-AACGCATCTTGCGCCCTTTGG--TAT-T-C-CGAAGGGCATGCCTG-TTTGAGTGTCATG-TT-AA--TCTC--AAA-C-C--C--C-------T-T-G-T---------C---------T------T-------------TG--------------T--T--------------------GA-------------------------C-------T----C---G--GT-----TTGG---T-T-TGG-A-C--TT--GGAG-G---T---------------GT------TGCTGG-------C-A-------T-A-----TGGG----------------------------C-------TCTTG---------------------------C---------------C-T-A---C--GT-CG-GCTCCTCTTAAATGTATT-------AG----C--TG-GA------------------------C-TT-----TG--G--------TT-----C-GC-----A-----------T-----TA----------A-CG-G-T---GTAAT---AG------T-------A--A----------------AGT-----G-T---------TC--G-CC----------G--G--G--TG--------------C-----------------TT-----------------------G-C-C-----TAA-------C-------------------A----------AG-T------CT----------------------------GC-T--T--------C-T-AA-----T-C----------------GTC---------------------------------------------------TTYGGA-C-AA--------GG-T-----------------CG-AGTCT-----------GACCTTT-TCT---------------C-TTG-ACC----T----------------T-TGACCTCCCCTAG-TAACTGCG--AGTG-AAGC-G-GGAAG-AGCTCAAA-TTT-AAAATCTG-GC---G---G--C-T--T---TT-GGTCGT-CCGAGTTGTAACCTGGAG-AG--GCA-TT-TTCTGCGTTG-GA-CC--GTGTACAAGTCTCCTGGA-ATGG-AGCGTCATAGAGGGTGAGAATCCCGTCCA-TGACACGG-A-C-C-G-CCAA-TG----C-TCTGT--GA-TATGC-CTTCGAAGAGTCGCGTTGTTTGGGAATGCAGCGCAAAAT-GGGTGGTAAATTCCATCTAAAGCTAAATATTGGCGA-GAGACCGATAGCGAACAAGTACCGTGAGGGAAAGATGAAAA-GCACTTTG-A-AAAGAGAGTTAAACAGTAC-GTGAAATTGTT--GAAAGGGAAACGCTTG-AAGTCAGTCGCGTTC-T-TTGGAACT-CAGCC-TT--A------C----T-------T-----C------G------GTTT-----GGTGTACTT-TCC-A-T--G-TG-A-ACGGGTC-AACGTCAA-TTTT-GG-CC----GGTGGACAAAG-A-CA-A--GGGG--AATGTAGCG-----TT----GC---TT--C-GGTGACGTG---TTATAG-CCC-CT-TGT-T-GTAT-ATGCC-GGCT-GGGATTGA-GG-A-----CTGC-AGCATGCC-C------T----T--------G---T--------GG----CC-------GAG--G------GG--------------------TTT----G--C-C-CCT--AC-G-T---A--C-CGTGCTT-AGGAT-GTTGGC-ATAAT-GGCTTTAAGC--GACCCGTCTTGAAACACGG-ACCAAGG-AGTCTAACATGCTTGCGAGTGTTCGG--GT-GG-AAAA-CCC--TTGTGCGTAATG-AAAGTG-AA-A-G---TTAGGA--A-CC--TTCTCGC------------------A--------AGA------GAGGGTGCA-CTGACGCCCGG-CCCTGAGG-----TTTT---CTGACGGTGCTGCGGTAGAGCAAGTATG-TTGGG----ACCCGAAAGATGGTGAACTATGCCTGAATAGGGCGAAGCCAGAGGAAACTCTG-GTG-GAGGCTCGTAGCGA-TTCTGACGTGCAAATCGA-TCGTCAAATTTGGG
>Fulvifomes_floridanus
ATG-A------G----------TTT----G-----A---------A----A--------T-C-------GG-G--A-G--T----------------------------------------------------------------------------------------------------------------------------C----T-G-TT-GCTG--G----T-----G----------C-------G---------------------GG-----------------A---A----------C----G---CA-----C-A--TC---G-TG-CA----------------------------------------C-G-G--------------C----------------------------------------T-T----C------T-G-T-G---CTC-----------------A-A-T-------CC-----A--------------TT----T-------C--AA-----C-------CC-C------TGTG-CA---C------------------------------C-----------------------------------------------------------------------T--T-ATCG--------------------AAG------------T-G----------------------------------------A------------------------GTAG-----T----------------------------C-T--------------------------------------C-------TC-------C-TTA-------------------------------------TTT---------GTTGGCTGTATGC--G------------------------------------------------------------------------------------------------------------------------------------------------------------------------------------------------GGAG---------------------GAT--------GAATCACT---ACAAGTAT-----G---TC-G--------------------GTA-----AAGCG-----------AA----------------------------------------CGCGCCTTTTTCG------------------------------------------------------------------------------------------------------------------------------------------------GTGT---T-------GCTAGCT------T---------------------G-AAG----------G-CGA-------A--AGT-A----------------------------GTAG-----TA-GT-AGTC------------------------------TTTTCCGT--------------TC-----ACTTGGC------------------------------------------------------------------------CGGCAA-G-----------------------------------------G------A-----------AAA-G------GG--------------------------TC-G-A----------A--A---G----C-----TT--------TGA-------------------C-------------------TC-T--------------A--TT-------A-------AA---C---A----------CT--T--T-GT------A-T-G-T--C---T-TGT-GGAA--T--G-----T-----A--T-TA-G----CT-C-C----T---T-G-T-----------GAGC----G----A---A-A-----T------A------AA---TACAACTTT---CAACAACGGATCTCTTGGCTCTCG-CATCGATGAAGAACGCAGCG-AAATGCG-----ATAA-GTAATGTGAATTGCAGAA-TT-CAGTGAATCATCGAATCTTTG-AACGCACCTTGCGCCCTTTGG--TAT-T-C-CGAGGGGCATGCCTG-TTTGAGTGTCATG-TT-AA--TCTC--AAA-C-C--C--C-------T-T-G-T---------C---------T------T-------------TG--------------T--T--------------------GA-------------------------C-------T----C---G--GT-----TTGG---T-T-TGG-A-C--TT--GGAG-G---T---------------GT------TGCTGG-------C-A-------A-T-----TGG---------------------------G-T-------TCTTGT--------------------------C---------------C-C-A---C--GT-CG-GCTCCTCTTAAATGCATT-------AG----C--TG-GA------------------------C-TT-----CG--G--------TT-----C-GC-----A-----------T-----TA----------A-CG-G-Y---GTAAT---AG------T-------A--A----------------AGT-----G-T---------TC--G-CC----------G--G--G--TG--------------C-----------------TT-----------------------G-C-C-----TAA-------T-------------------G----------AG-T------CT----------------------------GC-T--T--------C-T-AA-----T-T----------------GTC---------------------------------------------------TTCGGA-CAAA--------GG-T-----------------CG-ACCCA-----------GATCTTT-TCT---------------C-TTG-ACC----C----------------T-TGACCTCCCCTAG-TAACTGCG--AGTG-AAGC-G-GGAAG-AGCTCAAA-TTT-AAAATCTG-GC---G---G--C-T--T---TC-AGTCGT-CCGAGTTGTAACCTGGAG-AG--GCA-TT-TTCCGCGTTG-GA-CC--GTGTACAAGTCTCCTGGA-ATGG-AGCGTCATAGAGGGTGAGAATCCCGTCCA-TGACACGG-A-C-C-G-CCAA-TG----C-TCTGT--GA-TATGC-CTTCGAAGAGTCGCGTTGTTTGGGAATGCAGCGCAAAAT-GGGTGGTAAATTCCATCTAAAGCTAAATATTGGCGA-GAGACCGATAGCGAACAAGTACCGTGAGGGAAAGATGAAAA-GCACTTTG-G-AAAGAGAGTTAAACAGTAC-GTGAAATTGTT--GAAAGGGAAACGCTTG-AAGTCAGTCGCGTTC-C-GTGGAACT-CAGCC-TT--A------C----T-------T-----C------G------GTTT-----GGTGTACTT-TCC-A-T--G-TG-A-ACGGGTC-AACATCAA-TTTT-GG-CC----GGTGGACAAAG-G-CG-A--GGGG--AATGTAGCG-----TT----GC---TT--A-GGTGACGTG---TTATAG-CCC-CT-TGC-T-GTAT-ACATC-GGCT-GGGATTGA-GG-A-----CTGC-AGCACGCC-C------T----T--------G---T--------GG----CC-------GGG--G------G----------------------TT----C--G-C-CCC--AC-G-T---A--C-GGTGCTT-AGGAT-GTTGGC-ATAAT-GGCTTTAAGC--GACCCGTCTTGAAACACGG-ACCAAGG-AGTCTAACATGCTCGCGAGTGTTCGG--GT-GG-AAAA-CCC--TTGCGCGCAATG-AAAGTG-AA-A-G---TTAGGA--A-CC--TTCTCGC------------------G--------AGA------GAGGGTGCA-CTGACGCCCGG-CCCTGACG-----TTCT---CTGACGGTGCTGCGGTAGAGCAAGTATG-TTGGG----ACCCGAAAGATGGTGAACTATGCCTGAATAGGGCGAAGCCAGAGGAAACTCTG-GTG-GAGGCTCGTAGCGA-TTCTGACGTGCAAATCGA-TCGTCAAATTTGGG
>Fulvifomes_jouzaii
ATG-A------G----------TTT----G-----A---------A----A--------T-C------GGA-G--G-G--C----------------------------------------------------------------------------------------------------------------------------C----T-G-TT-GCTG--G----T-----G----------C-------G---------------------GA-----------------A---A----------C----G---CA-----T-A---T---G-TG-CA----------------------------------------C-G-G--------------C----------------------------------------T-T----C------C-G-T-G---CTC-----------------G-A-T-------CC-----A---------------C----T-------C--AA-----C-------CC-C------TGTG-CA---C------------------------------C-----------------------------------------------------------------------C--T-ATCG--------------------AAG------------T-C----------------------------------------A------------------------GTAA-----T----------------------------C-T--------------------------------------T-------TT-------------------------------------------------------------CTGGGCTGTATGC--GGACGG---------------------------------------------------------------------------------------------------------------------------------------------------------------------------------------------------------------------------------GTGATT---ACCAGTA------A---TT-A--------------------GTA-----AGGCG-----------AA----------------------------------------CACATTC------------------------------------------------------------------------------------------------------------------------------------------------------GTGT---T-------AGTAGTC------T---------------------G-AAG----------G-TGA-------A--CGTAA-------------------------------------------------------------------------------TTCGTT--------------TC-----GCTTGGC------------------------------------------------------------------------CGGTCA-------------------------------------------------------------------------AG--------------------------GT-G-A----------A--A---G----C-----TT--------TGA-------------------C-------------------TT-T---A-T--------T--AT-------A-------AA---C---A----------TT--T--T-GT------A-T-G-T--C---T-TGT-GGAA--T--G-----T-----A--T-TA-G----CT-C-C----T---T-G-C-----------GGGC----A----A---A-A-----T------A------AA---TACAACTTT---CAACAACGGATCTCTTGGCTCTCG-CATCGATGAAGAACGCAGCG-AAATGCG-----ATAA-GTAATGTGAATTGCAGAA-TT-CAGTGAATCATCGAATCTTTG-AACGCACCTTGCGCCCCTTGG--TAC-T-C-CGAGGGGCATGCCTG-TTTGAGTGTCATG-TT-AA--TCTC--AAA-C-C--T--C-------T-T-G-T---------C---------T------T-------------TA--------------T--T--------------------GA-------------------------C-------T----T---G--A------TCGG---T-T-TGG-A-T--TT--GGAG-G---T---------------TG------TGCTGG-------C-T-------C-G-----GAC-------------------------TTCAT-------TGTCAG------------------------------------------T-T-T---T--GT-CG-GCTCCTCTGAAATGCATT-------AG----C--TG-GA------------------------C-TT-----TG--G--------TT-----C-GC-----A-----------T-----TA----------A-CG-G-T---GTAAT---AG------T------AA--A----------------AGT-----G-T---------TC--G-CC--G-------T--G--G--TG--------------C-----------------TT-----------------------G-C-C-----TAA-------A-------------------G----------AG-T------CT----------------------------GC-T--T--------C-T-AG-----T-C----------------GTC---------------------------------------------------TTCGGA-C-AA--------GG-T-----------------CT-CTTGT-----------TGTGACC-TTC---------------T-TGA-CCT----T----------------T-TGACCTC-------------------------------------------------------------------------------------------------------------------------------------------------------------------------------------------------------------------------------------------------------------------------------------------------------------------------------------------------------------------------------------------------------------------------------------------------------------------------------------------------------------------------------------------------------------------------------------------------------------------------------------------------------------------------------------------------------------------------------------------------------------------------------------------------------------------------------------------------------------------------------------------------------------------------------------------------------------------------------------------------------------------------------------------------------------------------------------------------------------------------------------------------------------------------------------------------------------------------------------------
>Fulvifomes_lloydii
ATG-A------G----------TTT----G---------------A----A--------T-C-------GG-G--A-G--T----------------------------------------------------------------------------------------------------------------------------C----T-G-TT-GCTG--G----T-----G----------C-------G---------------------GA-----------------A---A----------C----G---TA-----C-A--TT---G-TG-CA----------------------------------------C-G-G--------------C----------------------------------------T-T----C------T-G-T-G---CTC-----------------A-A-T-------CC-----A--------------TT----T-------C--AA-----C-------CC-C------TGTG-CA---C------------------------------C-----------------------------------------------------------------------T--C-ATCA--------------------AAG------------T-C----------------------------------------A------------------------GTAG-----T----------------------------C-T--------------------------------------C-------TT-------T-TTA-------------------------------------TTT---------GTTGGCTGTATGC--GGAAGGGGG-ACGAATTACTATAAGTATGTTAGTAAAGCGAACACA--------CCTTTTTCGGTGTTACTAGCTTGAA-----GGCGAAAGTAGTAGTAGTAGTCCTTTTGTACTCTTGGCCGGCAAGGAAAGGGTCGAAAGCTTTGACTCGGAGTGAGTAGTCTCTTTTTGTTTGTTGGCTGTATGCGGAAGGGG---------------------GAC--------GAATTACT---ATAAGTAT-----G---TT-A--------------------GTA-----AAGCG-----------AA----------------------------------------CGCACCTTTTTCG------------------------------------------------------------------------------------------------------------------------------------------------GTGT---T-------ACTAGCT------T---------------------G-AAG----------G-CGA-------A--AGT-A----------------------------GTAG-----TA-GT-AGTC-------------------------------CCTTTGT--------------AC-----TCTTGGC------------------------------------------------------------------------CGGCAAGG-----------------------------------------G------A-----------AGA-G------GG--------------------------TT-G-A----------A--A---G----C-----TT--------TGA-------------------C-------------------TT-C-----------------TT-------A-------AA---C---A----------CT--T--T-GT------A-T-G-T--C---T-TGT-GGAA--T--G-----T-----A--T-TA-G----CT-C-C----T---T-G-T-----------GGGC----G----A---A-A-----T------A------AA---TACAACTTT---CAACAACGGATCTCTTGGCTCTCG-CATCGATGAAGAACGCAGCG-AAATGCG-----ATAA-GTAATGTGAATTGCAGAA-TT-CAGTGAATCATCGAATCTTTG-AACGCACCTTGCGCCCTTTGG--TAT-T-C-CGAAGGGCATGCCTG-TTTGAGTGTCATG-TT-AA--TCTC--AAA-C-C--C--C-------T-T-G-T---------C---------T------T-------------TA--------------T--T--------------------GA-------------------------C-------T----T---G--GT-----TTGG---T-T-TGG-A-C--TT--GGAG-G---T---------------GT------TGCTGG-------C-A-------C-T-----TAG---------------------------GTT-------TCTTG---------------------------C---------------C-T-A---T--GT-CG-GCTCCTCTTAAATGTATT-------AG----C--TG-GA------------------------C-TT-----TG--G--------TT-----C-GC-----A-----------T-----TA----------A-TG-G-T---GTAAT---AG------T-------A--A----------------AGT-----G-T---------TC--G-CC----------A--G--G--TG--------------C-----------------TT-----------------------G-C-C-----TAA-------C-------------------G----------AG-T------CT----------------------------GCTT--T--------C-T-AA-----T-T----------------GTC---------------------------------------------------TTCGGA-C-AA---------G-T-----------------CG-ACTCT-----------GACCTTC-TCT---------------C-TTG-A-C----T----------------T-TGACTCACCCTAG-TAACTGCG--AGTG-AAGC-G-GGAAG-AGCTCAAA-TTT-AAAATCTG-GC---G---G--C-T--T---TT-AGTCGT-CCGAGTTGTAACCTGGAG-AG--GCA-TT-TTCCGCGTTG-GA-CC--GTGTACAAGTCTCCTGGA-ATGG-AGCGTCATAGAGGGTGAGAATCCCGTCCA-TGACACGG-A-C-T-A-CCAA-TG----C-TTTGT--GA-TATGC-TTTCGAAGAGTCGCGTTGTTTGGGAATGCAGCGCAAAAT-GGGTGGTAAATTCCATCTAAAGCTAAATATTGGCGA-GAGACCGATAGCGAACAAGTACCGTGAGGGAAAGATGAAAA-GCACTTTG-A-AAAGAGAGTTAAACAGTAC-GTGAAATTGTT--GAAAGGGAAACGCTTG-AAGTCAGTCGCGTTC-C-GTGGAACT-CAGCC-TT--A------C----T-------T-----C------G------GTTT-----GGTGTACTT-TCC-A-T--G-TG-A-ACGGGTC-AACATCAA-TTTT-GG-CC----GGTGGACAAAG-G-CA-A--GGGG--AATGTAGCG-----TT----GC---TT--C-GGTGACGTG---TTATAG-CCC-CT-TGT-T-GTAT-ACACC-GGCT-GGGATTGA-GG-A-----TCGC-AGCACGCC-C------T----T--------G---T--------GC----CC-------GGG--G------G----------------------TT----C--GCC-CCC--AC-G-T---A--C-CGTGCTT-AGGAT-GTTGGC-ATAAT-GGCTTTAAGC--GACCCGTCTTGAAACACGG-ACCAAGG-AGTCTAACATGCTTGCGAGTGTTCGG--GT-GG-AAAA-CCC--TTGTGCGTAATG-AAAGTG-AA-A-G---TTAGGA--A-CC--TTTTCGC------------------A--------AGA------GAGGGTGCA-CTGACGCCCGG-CCCTGACG-----TTCT---CTGACGGTGCTGCGGTAGAGCAAGTATG-TTGGG----ACCCGAAAGATGGTGAACTATGCCTGAATAGGGCGAAGCCAGAGGAAACTCTG-GTG-GAGGCTCGTAGCGA-TTCTGACGTGCAAATCGA-TCGTCAAATTTGGG
>Fulvifomes_nakasoneae
ACG-A------G----------TTT----G-----A---------A----A--------T-C-------GG-G--A-G--C----------------------------------------------------------------------------------------------------------------------------C----T-G-TT-GCTG--G----T-----G----------C-------G---------------------GA-----------------A---A----------C----G---CA-----C-A--TC---G-TG-CA----------------------------------------C-G-G--------------C----------------------------------------T-T----C------T-G-T-G---CTC-----------------A-A-T-------CC-----A--------------TT----T-------C--AA-----C-------CC-C------TGTG-CA--CC------------------------------C-----------------------------------------------------------------------T--T-ATCG--------------------AAG------------T-G----------------------------------------A------------------------CTAG-----T----------------------------C-T--------------------------------------C-------TCT-----TT-TTA-------------------------------------TTT---------GCTGGCTGTATGC--GGAATACGG-GAG------------------------------------------------------------------------------------------------------------------------------------------------------------------------------------GGGG---------------------GG----------ACGAATT---GCGAGTAC-----G-----------------------------------------------------------------------------------------------------------------------------------------------------------------------------------------------------------------------------------------------------------------------------------------------------------------------------------------------------------------------------TT-----TA-GT-AGTCC--------------------------TCTTCTTCTGT--------------TS-----GCTTGGC------------------------------------------------------------------------CGGCGAGGA---------------------------------------GA------G-----------GGA-G------GG--------------------------TC-G-A----------A--A---G----C-----TT--------TGA-------------------C-------------------TT-T---C-T--------C--TT-------A-------AA---C---A----------CT--T--T-GT------A-T-G-T--C---T-TGT-GGAATGT--G-----T-----A--T-TA-G----CT-C-C---TT---T-G-T-----------GGGC----G----A---A-A-----T------A------AA---TACAACTTT---CAACAACGGATCTCTTGGCTCTCG-CATCGATGAAGAACGCAGCG-AAATGCG-----ATAA-GTAATGTGAATTGCAGAA-TT-CAGTGAATCATCGAATCTTTG-AACGCACCTTGCGCCCCTTGG--TAT-T-C-CGAGGGGCATGCCTG-TTTGAGTGTCATG-TT-AA--TCTC--AAA-C-C--C--C-------T-T-G-T---------C---------T------T-------------TG--------------T--T--------------------GA-------------------------C-------T----T---G--G------CCGG---T-T-TGG-A-C--TT--GGAG-G---T---------------GT------TGCTGG-------C-G-------T-A-------------------------------------C-------ACT-----------------------------A---------------C-T-A---T--GT-CG-GCTCCTCTTAATTGCATT-------AG----C--TG-GA------------------------C-TT-----TG--G--------TT-----C-GC-----A-----------T-----TG----------A-CG-G-T---GTAAT---AG------T-------A--A----------------AGT-----G-T---------TC--G-CC----------G--G--G--TG--------------C-----------------TT-----------------------G-C-C-----TAA-------C-------------------G----------GG-T------CT----------------------------GC-T--T--------C-T-AA-----T-C----------------GTC---------------------------------------------------TTCGGA-C-AA--------GG-T-----------------CGAACTTT-----------GACCTTC-TCTGTT---------CT-T-TTG-ACC----T----------------T-GACCC--CCCTAG-TAACTGCG--AGTG-AAGC-G-GGAAG-AGCTCAAA-TTT-AAAATCTG-GC---G---G--CTT--T---TC-GGTCGT-CCGAGTTGTAATCTGGAG-AG--GCA-TT-TTCCGCGTTG-GA-CC--GTGTACAAGTCTCCTGGA-ACGG-AGCGTCATAGAGGGTGAGAATCCCGTTCA-TGACACGG-A-C-C-G-CCAA-TG----C-TCTGT--GA-TATGC-CTTCGAAGAGTCGCGTTGTTTGGGAATGCAGCGCAAAAT-GGGTGGTAAATTCCATCTAAAGCTAAATATTGGCGA-GAGACCGATAGCGAACAAGTACCGTGAGGGAAAGATGAAAA-GCACTTTG-A-AAAGAGAGTTAAACAGTAC-GTGAAATTGTT--GAAAGGGAAACGCTTG-AAGTCAGTCGCGTTC-C-GTGGAACT-CAGCC-TT--A------C----T-------T-----C------G------GTTT-----GGTGTACTT-TCC-A-T--G-TG-A-ACGGGTC-AACGTCAA-TTTT-GG-CC----GGTGGACAAAG-G-CA-A--GTGG--AATGTAGCG-----TC----GC---TT--C-GGTGACGTG---TTATAG-CCC-CT-TGT-T-GTAT-ACACC-GGCT-AGGATTGA-GG-A-----CCGC-AGCACGCC-C------T----T--------G---T--------GG----CC-------GGG--G------G----------------------TT----C--G-C-CCT--AC-G-T---A--C-CGTGCTT-AGGAT-GTTGGC-ATAAT-GGCTTTAAGC--GACCCGTCTTGAAACACGG-ACCAAGG-AGTCTAACATGCTTGCGAGTGTTCGG--GT-GR-AAAA-CCC--TTGCGCGTAATG-AAGGTG-AA-A-G---TTAGGA--G-CCC-CCCTTCT------------------G--------GGG------GGGGGTGCA-CTGACGCCCGG-CCCTGAAG-----TTCT---CTGACGGTGCTGCGGTAGAGCAAGTATG-TTGGG----ACCCGAAAGATGGTGAACTATGCCTGAATAGGGCGAAGCCAGAGGAAACTCTG-GTG-GAGGCTCGTAGCGA-TTCTGACGTGCAAATCGA-TCGTCAAATTTGGG
>Fulvifomes_rigidus
ATG-A------G----------TTT----TG----A---------A----A--------A-T------GGG-G--A-G--C----------------------------------------------------------------------------------------------------------------------------C----T-G-TT-GCTG--G----T-----G----------T-------G---------------------GA-----------------A---A----------C----A---TG-----C-A-CTT---G-TG-CA----------------------------------------C-G-G--------------C----------------------------------------T-T----T------C-CGT-G---CTC-----------------A-A-T-------CCC----A--------------CT----C-------A--AC-----C-------CC-C------TGTG-CA---C------------------------------C-----------------------------------------------------------------------T--T-ATCG--------------------AAG-----------TT-T----------------------------------------A------------------------GTAG-----T----------------------------C-T--------------------------------------C-------TTA-------------------------------------------------------------------------------------------------------------------------------------------------------------------------------------------------------------------------------------------------------------------------------------------------------------------GGATT---ACAAGTA------G---TG-A--------------------GTA-----AGGCG-----------AA----------------------------------------AGCGGTCT------------------------------------------------------------------------------------------------------------------------------------------------------TGT---C-------AGTAGTC------T---------------------G-AAA----------G-CAA-------A--AGT-A----------------------------AGCC-------------------------------------------TCT---------------------------------------------------------------------------------------------------------------------------------------------------------------------------------G-G------AG--------------------------GT-G-A----------A--A---G----C-----TT--------TGA-------------------CT------------------TT-T---A-T--------T--AC-------A-------AA---T---G----------CT--T--T-GT------A-T-G-T--C---T-TGT-GGAATAT--G---GGT-----A--T-TA-G----CT-C-C----T---T-G-T-----------GAGC----G----A---A-A-----T------A------AA---TACAACTTT---CAACAACGGATCTCTTGGCTCTCG-CATCGATGAAGAACGCAGCG-AAATGCG-----ATAA-GTAATGTGAATTGCAGAA-TT-CAGTGAATCATCGAATCTTTG-AACGCACCTTGCGCCCTTTGG--TAT-T-C-CGAAGGGCATGCCTG-TTTGAGTGTCATG-TT-AA--TCTC--AAA-C-C--CCTC-------T-T-G-T---------C---------T------T-------------TG--------------T--T--------------------GA-------------------------C-------T----C---G--G------CCGG---T-T-TGG-A-C--TT--GGAG-G---T---------------TG------TGCTGG-------T-T-------G-G-----TAAC-----------------------------------------------------------------------------------------------CT-AC-A-----------------------------------------------------------------------------------------------------------------------------------------------------------------------------------------------------------------------------------------------------------------------------------------------------------------------------------------------------------------------------------------------------------------------------------------------------------------------------------------------------------------------------------------------------------------------------------------------------------------------------CCCTAG-TAACTGCG--AGTG-AAGC-G-GGAAG-AGCTCAAA-TTT-AAAATCTG-GC---G---G--T-C--T---AT-GGCCGT-CCGAGTTGTAATCTGTAG-AG--GCA-TT-TTCTGTGTTG-GA-CC--GTGTACAAGTCTCCTGGA-ATGG-AGCGTCGTAGAGGGTGAGAATCCCGTCCA-TGACACGG-A-C-T-G-CCAA-TG----C-TTTGT--GA-TATGC-CCTCGAGGAGTCGCGTTGTTTGGGAATGCAGCGCAAAAT-GGGTGGTAAATTCCATCTAAGGCTAAATATTGGCGA-GAGACCGATAGCGAACAAGTACCGTGAGGGAAAGATGAAAA-GCACTTTG-A-AAAGAGAGTTAAACAGTAC-GTGAAATTGTT--GAAAGGGAAACGCTTG-AAGTCAGTCGCGTCT-C-GTGGAACT-CAGCC-TT--G------C----T-------T-----T------G------GCTT-----GGTGTACTT-TCT-A-T--GTTG-G-ACGGGTC-AACATCAA-TTTT-GG-CT----GGTGGATAAAG-G-CA-A--GGGG--AATGTAGCG-----TT----GT---TT--T-GGCGACGTG---TTATAG-TCT-CT-TGT-T-GTAT-ACACT-GGCT-GGGATTGA-GG-A-----CTGC-AGCACGCC-C------T----T--------G---T--------GG----CC-------GAG--G------GT---------------------TT----C--A-C-CCT--AC-G-T---A--C-CGTGCTT-AGGAT-GTTGGC-ATAAT-GGCTTTAAGC--GACCCGTCTTGAAACACGG-ACCAAGG-AGTCTAACATGCTTGCAAGTGTTTGG--GT-GG-AAAA-CCC--TTGCGCGTAATG-AAAGTG-AA-A-G---TTAGGA--A-CC------CTC------------------G--------CAA------GAGGATGCA-CTGACGCCCGG-CCCTGACG-----TTCT---CTGACGGTGCTGCGGTGGAGCAAGTATG-TTGGG----ACCCGAAAGATGGTGAACTATGCCTGAATAGGGCGAAGCCAGAGGAAACTCTG-GTG-GAGGCTCGTAGCGA-TTCTGACGTGCAAATCGA-TCGTCAAATTTGGG
>Fulvifomes_subindicus
ATG-A------G----------TTT----G-----A---------A-------------G-C-------AG-G--A-G--T----------------------------------------------------------------------------------------------------------------------------C----T-G-TT-GCTG--A----T-----G----------C-------G---------------------GA-----------------A---A----------T----G---CA-----T-A--TC---G-TG-CA----------------------------------------C-G-G--------------C----------------------------------------T-T----T------T-G-T-G---CTC-----------------G-A-T-------CT-----A--------------TC----T-------C--AA-----C-------CC-C------TGTG-CA---T------------------------------C-----------------------------------------------------------------------T--T-ATCA--------------------AAG------------T-T----------------------------------------A------------------------GTAG-----T----------------------------C-T--------------------------------------C-------TT-------T-CCT-------------------------------------TTT---------GCTGACTGTATGC--AGAATG-----------------------------------------------------------------------------------------------------------------------------------------------------------------------------------------------------------------------------------GATT---ACAAGTA------G---TA-A--------------------TTA-----AGGCG-----------AA----------------------------------------CGCAACTTGT----------------------------------------------------------------------------------------------------------------------------------------------------TGT---T-------AGTAGTT------T---------------------G-AAA----------C-CGA-------A--AGT-A----------------------------G---------------------------------------------------TCTGT--------------CT-----GCTTGGT------------------------------------------------------------------------CGATGGGGGG--------------------------------------GG------G-----------AGA-G------AG--------------------------TC-G-A----------A--G---G----C----CTT--------TGA-------------------CT---------------------------T--------T--AT-------A-------AA---C---A----------AT--T--T-GT------A-T-G-T--C---T-TGT-GGAA--T--G-----T-----A--T-TA-G----CT-C-C----T---T-G-T-----------GGGC----G----A---A-A-----T------A------AA---TACAACTTT---CAACAACGGATCTCTTGGTTCTCG-CATCGATGAAGAACGCAGCG-AAATGCG-----ATAA-GTAATGTGAATTGCAGAA-TT-CAGTGAATCATCGAATCTTTG-AACGCACCTTGCACCCCTTGG--TAT-T-C-CGAGGGGCATGCCTG-TTTGAGTGTCATG-TT-AA--TCTC--AAA-C-C--C--C-------T-T-G-T---------C---------T------T-------------TG--------------T--T--------------------GA-------------------------C-------T----T---G--GT-----TTGG---T-T-TGG-A-C--TT--GGAG-G---C---------------TT------TGCTGG-------C-A-------T-T-----TTAT------------ACCTAC------TTCAT-------CGTAG---------------------------G---------------T-T-T---T--GT-CG-GCTTCTCTTAAATGCATT-------AG----C--TG-GA------------------------T-TT-----TG--G--------TT-----C-GC-----A-----------T----AGA----------A-TG-G-T---GTAAT---AG------T-------A--A----------------AGT-----G-T---------TC--A-CC--G-------G--A--G--TG--------------C-----------------TT-----------------------G-C-C-----TAA-------T-------------------A----------AG-T------CT----------------------------GC-T--T--------C-T-AA-----T-T----------------GTC---------------------------------------------------TTTGGA-C-AA--------GG-T-----------------CT-CTTTT-----------TTTGACC-TTC---------------T-TGA-CCT----T----------------T-TGACCTCCCCTAG-TAACTGCG--AGTG-AAGC-G-GGAAG-AGCTCAAA-TTT-AAAATCTG-GT---G---G--T-C--T---CT-GGCCAT-CCGAGTTGTAACCTGTAG-AG--GTA-TT-TTCCACGTTG-GA-CC--GTGTACAAGTCTCCTGGA-ATGG-AGCGTCATAGAGGGTGAGAATCCCGTCCA-TGACACGG-A-C-T-C-CCAA-TG----C-TCTGT--GA-TATGC-CTTCGAAGAGTCGCGTTGTTTGGGAATGCAGCGCAAAAT-GGGTGGTAAATTCCATCTAAAGCTAAATATTAGCGA-GAGACCGATAGTGAACAAGTACCGTGAGGGAAAGATGAAAA-GCACTTTG-G-AAAGAGAGTTAAACAGTAT-GTGAAATTGTT--GAAAGGGAAACGCTTG-AAGTCAGTCGTGTTC-T-GTGGAACT-CAGCC-TT--G------C----T-------T-----C------G------GTTT-----GGTGTACTT-TCC-A-T--G-TG-A-ACGGGTC-AACATCAA-TTTT-GA-CT----AGTGGAGAAAG-G-CG-A--GAGG--AATGTAGCG-----TT----GC---TT--C-GGTGACGTG---TTATAG-CCC-CT-TGT-T-GTAT-ACACT-GGTT-GGGATTGA-GG-A-----CCGC-AGCACGCC-C------T----T--------G--TT--------GG----CC-------GGG--G------G----------------------TT----C--G-C-CCT--AC-G-T---A--T-TGTGCTT-AGGAT-GTTGGC-ATAAT-GGCTTTAAGC--GACCCGTCTTGAAACACGG-ACCAAGG-AGTCTAACATGCTTGCGAGTGTTCGG--GT-GG-AAAA-CCC--TTGCGCATAATG-AAAGTG-AA-A-G---TTAGGA--A-CC------CTT------------------G--------AAA------GAGGGTGCA-CTGACGCCCGG-CCCTGACG-----TTCT---CTGATGGTGCTGCGGTAGAGCAAGTGTG-TTGGG----ACCCGAAAGATGGTGAACTATGCCTGAATAGGGCGAAGCCAGAGGAAACTCTG-GTG-GAGGCTCGTAGCGA-TTCTGACGTGCAAATCGA-TCGTCAAATTTGGG
>Fulvifomes_submerrillii
ACG-A------G----------TTT----G-----A---------A-------------T-C-------GG-G--A-GTCT----------------------------------------------------------------------------------------------------------------------------C----T-G-TT-GCTG--G----T-----G----------C-------G---------------------GA-----------------A---A----------C----G---CA-----C-A--TT---G-TG-CA----------------------------------------C-G-G--------------C----------------------------------------T-T----C------T-G-T-G---CTC-----------------A-A-T-------CC-----A--------------TT----T-------CA-AA-----C-------CC-C------TGTG-CA---C------------------------------C-----------------------------------------------------------------------T--T-AGCG--------------------AAG------------G-G----------------------------------------A------------------------GTAG-----T----------------------------T-C--------------------------------------T-------CT-------C-TTA-----------------------------------ATTTT---------GCTGGCTACGAGA--GAGGGAGGG-G--------------------------------------------------------------------------------------------------------------------------------------------------------------------------------------AGGG---------------------GAT----------GAAATT---GCAAGTACGTT--G---TT-A--------------------GTA-----GGGCG-----------AA----------------------------------------CACATTCCTT---------------------------------------------------------------------------------------------------------------------------------------------------GTGT---T-------AGTAGTC------T---------------------G-AAG----------G-CGG-------A--AAGCG----------------------------GTGT-----TA-GT-AGTCC---------------------------CCTTTTCCGT--------------TC-----GCTTGGC------------------------------------------------------------------------CGGCGAAGAA--------------------------------------AG------G-----------AGA-G------GG--------------------------TC-G-A----------A--A---G----C-----TT--------TGA-------------------C-------------------TT-T---C-T--------A--TT-------A-------AA---C---A----------CT--T--T-GT------A-T-G-T--C---T-TGT-GGAA--C--G-----T-----A--T-TA-G----CT-C-C---TT---T-G-T-----------GGGC----G----A---A-A-----T------A------AA---TACAACTTT---CAACAACGGATCTCTTGGCTCTCG-CATCGATGAAGAACGCAGCG-AAATGCG-----ATAA-GTAATGTGAATTGCAGAA-TT-CAGTGAATCATCGAATCTTTG-AACGCACCTTGCGCCCCTTGG--TAT-T-C-CGAGGGGCATGCCTG-TTTGAGTGTCATG-TT-AA--CCTC--AAA-C-C--C--C-------T-C-G-T---------C---------T------T-------------TG--------------T--T--------------------GA-------------------------C-------T----T---G--G------TCGG---T-T-TGG-A-C--TT--GGAG-G---T---------------CT------TGCTGG-------C-G-------T-G-----TGTAC-----------------------ACACT-------GCT-----------------------------A---------------C-T-A---T--GT-CG-GCTCCTCTTAAATGCATT-------AG----C--TG-GA------------------------C-TT-----TG--G--------TT-----C-GC-----A-----------T-----TG----------A-CG-G-T---GTAAT---AG------T-------A--A----------------AAT-----G-T---------TC--G-CC----------G--G--G--TG--------------C-----------------TT-----------------------G-C-C-----TAA-------C-------------------G----------AG-T------CT----------------------------GC-T--T--------C-T-AA-----T-CTAA-----------TTGTC---------------------------------------------------TTCGGA-C-AA--------GG-C-----------------TT-------------------------------------------T-TTG-ACC----T----------------T-TGACCTCCCCTAG-TAACTGCG--AGTG-AAGC-G-GGAAG-AGCTCAAA-TTT-AAAATCTG-GC---G---G--C-T--T---TC-AGTCGT-CCGAGTTGTAACCTGGAG-AG--GCA-TT-TTCCGCGTTG-GA-CC--GTGTACAAGTCTCCTGGA-ACGG-AGCGTCATAGAGGGTGAGAATCCCGTCCA-TGACACGG-A-C-C-G-CCAA-TG----C-TCTGT--GA-TATGC-CTTCGAAGAGTCGCGTTGTTTGGGAATGCAGCGCAAAAT-GGGTGGTAAATTCCATCTAAAGCTAAATATTGGCGA-GAGACCGATAGCGAACAAGTACCGTGAGGGAAAGATGAAAA-GCACTTTG-A-AAAGAGAGTTAAACAGTAC-GTGAAATTGTT--GAAAGGGAAACGCTTG-AAGTCAGTCGCGTTC-C-GTGGAACT-CAGCC-TT--A------C----T-------T-----C-----AA------GTTT-----GGTGTACTT-TCC-A-C--G-TG-A-ACGGGTC-AACATCGA-TTTT-GG-CC----GGTGGACAAAG-G-CA-A--GGGG--AATGTAGCG-----TC----GC---TT--C-GGTGACGTG---TTATAG-CTC-CT-TGT-T-GCAT-ACACC-GGCG-GGGATTGA-GG-A-----CCGC-AGCACGCC-CT-----T----T--------G---T--------GG----CC-------GGG--G------G----------------------TT----C--G-C-CCT--AC-GTT---A--C-CGTGCTT-AGGAT-GTTGGC-ATAAT-GGCTTTAAGC--GACCCGTCTTGAAACACGG-ACCAAGG-AGTCTAACATGCTTGCGAGTGTTCGG--GT-GG-AAAA-CCC--TTGCGCGTAATG-AAAGTG-AA-G-G---TTGGGA--G-CC--CCTCCCT-----------------------------A------GGGGGTGCA-CTGACGCCCGG-CCCTGAAG-----TTCT---CTGACGGTGCTGCGGTAGAGCAAGTATG-TTGGG----ACCCGAAAGATGGTGAACTATGCCTGAATAGGGCGAAGCCAGAGGAAACTCTG-GTG-GAGGCTCGTAGCGA-TTCTGACGTGCAAATCGA-TCGTCAAATTTGGG
>Fulvifomes_squamosus
-----------------------------G---------------A----A--------T-C-------GG-G--A-G--T----------------------------------------------------------------------------------------------------------------------------C----T-G-TT-GCTG--G----T-----G----------C-------G---------------------GA-----------------A---A----------C----G---CA-----C-G--TT---G-TG-CA----------------------------------------C-G-G--------------C----------------------------------------T-T----C------T-G-T-G---CTC-----------------A-A-T-------CG-----A--------------TTTCTCT-------C--AA-----C-------CC-C------TGTG-CA---C------------------------------C-----------------------------------------------------------------------T--T-ATCG--------------------AAG------------T-G----------------------------------------A------------------------CTAG-----T----------------------------C-T--------------------------------------C-------TC-------T-TTA-------------------------------------TTTGC-----TTGCTGGCTGTATGC--GGAAGACGG-AG-------------------------------------------------------------------------------------------------------------------------------------------------------------------------------------AGGG---------------------GGT--------TACGAATT---GCGAGTAC-----G---TT-A--------------------GTA-----AGGCG-----------AA----------------------------------------CGCATATTCCTT-------------------------------------------------------------------------------------------------------------------------------------------------GTGT---T-------AATAGTC------T---------------------G-AAG----------G-CGG-------A--AAGCGTA-----------------CT-------ATAG-----TA-GT-AGTCC--------------------------TCTTCTGTTGT--------------TC-----ACTTGGCG-----------------------------------------------------------------------CGGCGAGG----------------------------------------AG------A-----------GGA-G------GG--------------------------TC-G-A----------A--A---G----C-----TT--------TGA-------------------C-------------------TT-T---C-T--------C--TT-------A-------AA---C---A----------CT--T--T-GT------A-T-G-T--C---T-TGT-GGAA--C--G-T-ATT-----A--T-TA-G----CT-C-C---TT---T-G-T-----------GGGC----G----T---A-A-----T------A------AA---TACAACTTT---CAACAACGGATCTCTTGGCTCTCG-CATCGATGAAGAACGCAGCG-AAATGCG-----ATAA-GTAATGTGAATTGCAGAA-TT-CAGTGAATCATCGAATCTTTG-AACGCACCTTGCGCCCCTTGG--TAT-T-C-CGAGGGGCATGCCTG-TTTGAGTGTCATG-TT-AA--TCTC--AAA-C-C--C--C-------T-T-G-T---------C---------T------T-------------TG--------------T--T--------------------GA-------------------------C-------T----T---G--G------TCGG---T-T-TGG-A-C--TT--GGAG-G---T---------------GT------TGCTGG-------C-G-------T-G-----TAC---------------------------ACT-------GCTA---------------------------CA---------------C-T-A---T--GT-CG-GCTCCTCTTAATTGCATT-------AG----C--TG-GA------------------------C-TT-----TG--G--------TT-----C-GC-----A-----------T-----CG----------A-CG-G-T---GTAAT---AG------T-------A--A----------------AGT-----G-T---------TC--G-CC----------G--G--G--TG--------------C-----------------TT-----------------------G-C-C-----TAA-------C-------------------G----------GG-T-------------------------------------------------------------------------------------------------------------------------------------------------------------------------------------------------------------------------------------------------------------------CCCTAG-TAACTGCG--AGTG-AAGC-G-GGAAG-AGCTCAAA-TTT-AAAATCTG-GC---G---G--CTT--T---TT-GGTCGT-CCGAGTTGTAATCTGGAG-AG--GCA-TT-TTCTGCGTTG-GA-CC--GTGTACAAGTCTCCTGGA-ACGG-AGCGTCATAGAGGGTGAGAATCCCGTCCA-TGACACGG-A-C-C-G-CCAA-TG----C-TCTGT--GA-TATGC-CTTCGAAGAGTCGCGTTGTTTGGGAATGCAGCGCAAAAT-GGGTGGTAAATTCCATCTAAAGCTAAATATTGGCGA-GAGACCGATAGCGAACAAGTACCGTGAGGGAAAGATGAAAA-GCACTTTG-A-AAAGAGAGTTAAACAGTAC-GTGAAATTGTT--GAAAGGGAAACGCTTG-AAGTCAGTCGCGTTC-C-GTGGAACT-CAGCC-TT--A------C----T-------T-----C------G------GTTT-----GGTGTACTT-TCC-A-T--G-TG-A-ACGGGTC-AACGTCAA-TTTT-GG-CC----GGTGGACAAAG-G-CA-A--GGGG--AATGTAGCG-----TC----GC---TT--C-GGTGACGTG---TTATAG-CCC-TT-TGT-T-GTAT-ACACC-GGCT-AGGATTGA-GG-A-----CCGC-AGCACGCC-CT-----T----T--------G---T--------GG----CC-------GGG--G------G----------------------TTT--GC--G-C-CCT--AC-G-T---A--C-CGTGCTT-AGGAT-GTTGGC-ATAAT-GGCTTTAAGC--GACCCGTCTTGAAACACGG-ACCAAGG-AGTCTAACATGCTTGCAAGTGTTCGG--GT-GG-AAAA-CCC--TTGCGCGTAATG-AAGGTG-AA-A-G---TTAGGA--G-CCCCTTCTGTC------------------T--------GGA------GGGGCTGCA-CTGACGCCCGG-CCCTGAAG-----TTCT---CTGACGGTGCTGCGGTAGAGCAAGTATG-TTGGG----ACCCGAAAGATGCTGAACTATGCCTGAATAGGGCGAAGCCAGAGGAAACTCTG-GTG-GAGGCTCGTAGCGA-TTCTGACGTGCAAATCGA-TCGTCAAA------
>Fulvifomes_thailandicus
ACG-A------G----------TTT----G-----A---------A----A--------T-C-------GA-G--A-G--C----------------------------------------------------------------------------------------------------------------------------C----T-G-TT-GCTG--G----T-----G----------C-------G---------------------GA-----------------A---A----------C----G---CA----AC-A--TC---G-TG-CA----------------------------------------C-G-G--------------C----------------------------------------T-C----C------C-G-T-G---CTC-----------------A-A-T-------CC-----A--------------TT----T-------C--AA---CCC-------CC-T------TGTG-CA---C------------------------------C-----------------------------------------------------------------------T--T-ATCG--------------------AAG------------T-C----------------------------------------A------------------------GTAG-----T----------------------------C-T--------------------------------------T-------TC-------T-CTT-------------------------------------TTTGT-----TTGCTGGTTGTGTGC----------------------------------------------------------------------------------------------------------------------------------------------------------------------------------------------------GGG---------------------AAC-----------------------------------------------------------------------------------------------------------------------------------------------------------------------------------------------------------------------------------------------------------------------------------------------------------------------------------------------------------------------------------------------------------------------------------------------------------CTCTTTCTGT--------------TC-----ACTTGGC------------------------------------------------------------------------CGGCGAGGAGA-------------------------------------AA------C-----------AGA-G------GG--------------------------TC-G-A----------A--A---G----C-----TT--------TGA-------------------CT------------------TT-T---C-T--------G--TT-------A-------AA---C---A----------CT--T--T-GT------A-T-G-T--C---T-TGT-GGAA--C--G-----T-----A--T-TA-G----CT-C-C---TT---T-G-T---------AGGGGC----G----A---A-A-----T------A------AA---TACAACTTT---CAACAACGGATCTCTTGGCTCTCG-CATCGATGAAGAACGCAGCG-AAATGCG-----ATAA-GTAATGTGAATTGCAGAA-TT-CAGTGAATCATCGAATCTTTG-AACGCACCTTGCGCCCCTTGG--TAT-T-C-CGAGGGGCATGCCTG-TTTGAGTGTCATG-TT-AA--TCTC--AAA-C-C--C--C-------T-T-G-T---------C---------T------T-------------TT--------------T--T--------------------GA-------------------------C-------T----T---G--G------TCGG---T-T-TGG-A-C--TT--GGAG-G---T---------------GT------TGCTGG-------C-G-------T-G-----------------------------------------------------------------------------------------------------T--GT-CG-GCTCCTCTTAATTGCATT-------AG----C--TG-GA------------------------C-TT-----TG--G--------TT-----C-GC-----AT----------T-----TG----------A-CG-G-T---GTAAT---AG------T-------A--A----------------AGT-----G-T---------TC--G-CCG-G-------G--C--G--TG--------------C-----------------TT-----------------------G-C-C-----TAA-------C-------------------G----------GG-T------CT----------------------------GC-T--T--------C-T-AA-----T-C----------------GTC---------------------------------------------------TTCGGA-C-AA--------CT-C-----------------TG----------------------TT-CAT---------------T-TTG-ACC----T----------------T-TGACCTCCCCTAG-TAACTGCG--AGTG-AAGC-G-GGAAG-AGCTCAAA-TTT-AAAATCTG-GC---G---G--C-T--T---TC-AGTCGT-CCGAGTTGTAATCTGGAG-AG--GCA-TT-TTCCGCGTTG-GA-CC--GTGTACAAGTCTCCTGGA-ACGG-AGCGTCATAGAGGGTGAGAATCCCGTCCA-TGACACGG-A-C-C-G-CCAG-TG----C-TCTGT--GA-TATGC-CTTCGAAGAGTCGCGTTGTTTGGGAATGCAGCGCAAAAT-GGGTGGTAAATTCCATCTAAAGCTAAATATTGGCGA-GAGACCGATAGCGAACAAGTACCGTGAGGGAAAGATGAAAA-GCACTTTG-A-AAAGAGAGTTAAACAGTAC-GTGAAATTGTT--GAAAGGGAAACGCTTG-AAGTCAGTCGCGTTC-C-GTGGAACT-CAGCC-TT--A------C----T-------T-----T------G------GTTT-----GGTGTACTT-TCC-A-T--G-CG-A-ACGGGTC-AACGTCAA-TTTC-GG-CC----GGTGGACAAAG-G-CA-A--GGGG--AATGTAGCG-----TC----GC---TT--C-GGTGACGTG---TTATAG-CCT-CT-TGT-T-GTAT-ACACC-GGCT-GGGATTGA-GG-A-----CCGC-AGCACGCC-CT-----T----T--------G---T--------GG----CC-------GGG--A------GG--------------------TTC----G--C-C-TCT--AC-G-T---A--C-CGTGCTT-AGGAT-GTTGGC-ATAAT-GGCTTTAAGC--GACCCGTCTTGAAACACGG-ACCAAGG-AGTCTAACATGCTTGCGAGTGTTCGG--GT-GG-AAAA-CCC--TTGCGCGCAATG-AAAGTG-AA-A-G---TTAGGA--G-CCCTTCTCTCT------------------G--------TGG------AGGGGTGCA-CTGACGCCCGG-CCCTGAAG-----TTCT---CTGACGGTGCTGCGGTAGAGCAAGTACG-TTGGG----ACCCGAAAGATGGTGAACTATGCCTGAATAGGGCGAAGCCAGAGGAAACTCTG-GTG-GAGGCTCGTAGCGA-TTCTGACGTGCAAATCGA-TCGTCAAATTTGGG
>Fulvifomes_yoroui
ACG-A------G----------TTT----G-----A---------A----A--------T-C-------GA-G--A-G--C----------------------------------------------------------------------------------------------------------------------------T----T-G-TT-GCTG--G----T-----G----------C-------G---------------------GA-----------------A---AAAA----ACGC----A---CA-----T-T--GT---G-TG-CA----------------------------------------C-G-G--------------C----------------------------------------T-C----C------G-G-T-G---CTC-----------------A-A-T-------CC-----A--------------TT----T-------C--AA-----C-------CC-C------TGTG-CA---C------------------------------C-----------------------------------------------------------------------T--T-ATCG--------------------AAG------------T-C----------------------------------------A------------------------GTAG-----T----------------------------C-T--------------------------------------T-------TCT-----CT-TTA-------------------------------------TTT---------GTCGGTTGTATGT--GGAAGACGA-AGG------------------------------------------------------------------------------------------------------------------------------------------------------------------------------------GGAC---------------------GA--------------------------------------------------------------------------------------------------------------------------------------------------------------------------------------------------------------------------------------------------------------------------------------------------------------------------------------------------------------------------------A----------------------------GTGT-----TA-GT-AGT-----------------------------CCTCTTCTGT--------------TC-----ACTTGGC------------------------------------------------------------------------CGGCGAGA-----------------------------------------A------G-----------GGA-G------GG--------------------------TC-G-A----------A--A---G----C-----TT--------TGA-------------------CT------------------TT-T---C-T--------A--TT-------A-------AA---C---A----------CT--T--T-GT------A-T-G-T--G---T-TGT-GGAA--T--G-----T-----A--T-TG-G----CT-C-C---TT---T-G-TGGGG---GGGGGGGC----G----G---A-A-----T------A------AA---TACAACTTT---CAACAACGGATCTCTTGGCTCTCG-CATCGATGAAGAACGCAGCG-AAATGCG-----ATAA-GTAATGTGAATTGCAGAA-TT-CAGTGAATCATCGAATCTTTG-AACGCACCTTGCGCCCCTTGG--TAT-T-C-CGAGGGGCATGCCTG-TTTGAGTGTCATG-TT-AA--TCTC--AAA-C-C--C--C-------T-T-G-T---------C---------T------T-------------TG--------------T--T--------------------GA-------------------------C-------T----C---G--G------TCGG---T-T-TGG-A-CT-TT--GGAG-G---T---------------GT------TGCTGG-------C-G-------T-G-----T--------------------------------------------------------------------------------------------------GT-CG-GCTCCTCTTAATTGCATT-------AG----C--TG-GA------------------------C-TT-----TG--G--------TT-----C-GC-----A-----------T-----TG----------A-CG-G-T---GTAAT---AG------T-------A--A----------------AGT-----G-T---------TC--G-CC----------G--G--G--TG--------------C-----------------TT-----------------------G-C-C-----TAA-------C-------------------G----------GG-T------CT----------------------------GC-T--T--------C-T-AA-----T-C----------------GTC---------------------------------------------------CTCGGA-C-AA--------GG-T-----------------CG-ACTTT-----------GGGACCT-TTT------------------------------------------------------CCCTAGTANACTGCG--AGTGNAAGC-G-GGAAG-AGCTCAAA-TTT-AAAATCTN-GG---C---GGCT-T--TT--TC-AGTCGT-CCGAGTTGTAATCTGGAG-AG--GCATTT-TTCCGCGTTG-GA-CC--GTGTACAAGTCTCCTGGA-ACGG-AGCGTCATAGAGGGTGAGAATCCCGTCCA-TGACACGG-A-C-C-G-CCAA-TG----C-TCTGT--GA-TATGC-CTTCGAAGAGTCGCGTTGTTTGGGAATGCAGCGCAAAAT-GGGTGGTAAATTCCATCTAAAGCTAAATATTGGCGA-GAGACCGATAGCGAACAAGTACCGTGAGGGAAAGATGAAAA-GCACTTTG-A-AAAGAGAGTTAAACAGTAC-GTGAAATTGTT--GAAAGGGAAACGCTTG-AAGTCAGTCGCGTTC-C-GTGGAACT-CAGCC-TT--A------C----T-------T-----C------G------GTTT-----GGTGTACTT-TCC-A-T--G-TG-A-ACGGGTC-AACGTCAA-TTTT-GG-CC----GGTGGACAAAG-G-CG-A--GGGG--AATGTAGCG-----TC----GC---TT--C-GGTGACGTG---TTATAG-CCC-CT-TGT-T-GTAT-ACACC-GGCT-GAGATTGA-GG-A-----CCGC-AGCACGCC-CCT----T----T--------G---T--------GG----CC----CGGGGG--G------G----------------------TTC--GC-GC-C-CCT--AC-G-T---A--C-CGTGCTT-AGGAT-GTTGGC-ATAAT-GGCTTTAAGC--GACCCGTCTTGAAACACGG-ACCAAGG-AGTCTAACATGCTTGCGAGTGTTCGG--GT-GG-AAAA-CCC--TTGCGCGTAATG-AAGGTG-AA-A-G---TTAGGA--A-CC------TCT------------------TCC----TTTGA------GGGGGTGCA-CTGACGCCCGG-TCCTGAAG-----TTCT---CTGACGGTGCTGCGGTAGAGCAAGTATG-TTGGG----ACCCGAAAGATGGTGAACTATGCCTGAATAGGGTGAAGCCAGAGGAAACTCTG-GTG-GAGGCTCGTAGCGA-TTCTGACGTGCAAATCGA-TCGTCAAA------
>Fulvifomes_luteoumbrinus
ACG-A------G----------TTT----G-----A---------A----A--------C-C-------GG-A--A-G--T----------------------------------------------------------------------------------------------------------------------------C----T-G-TT-GCTG--G----T-----G----------C-------G---------------------GA-----------------A---A----------C----G----A-----C-A--TC---G-TG--A----------------------------------------C-G-G--------------C----------------------------------------T-T----C------T-G-T-G---CTC-----------------A-A-T-------CC-----A--------------TT----T-------C--AA---CCC-------CT-C------TGTG-CA---C------------------------------C-----------------------------------------------------------------------T--T-ATCG--------------------AAG------------C-G----------------------------------------G------------------------ACTA-----G----------------------------T-T--------------------------------------C-------TC-------T-TTCTCTTTC------------------------------TTTT---------GCCGGCTGTATGC--GCGATA-----------------------------------------------------------------------------------------------------------------------------------------------------------------------------------------------------------------------------------GATT---ACGAGTA------G---TG-A--------------------GTA-----AGGCG-----------AA----------------------------------------CGGGTTTTTC----------------------------------------------------------------------------------------------------------------------------------------------------CGC---T-------ACTAGTT------T---------------------G-AAA----------T-CGA-------A--AGT-----------------------------------------------------------------------------AGTTTGTTGT--------------TT-----GCTTGGC------------------------------------------------------------------------CGGTGAGGAGGGA---------------------------------GGAG------T-----------AGA-G------GG--------------------------CG-A-A----------A--A---G----C-----TT--------TGA-------------------C-------------------TT-T-----A--------T--AT-------A-------AA---C---T----------CT--T--T-GT------A-T-C-T--C---T-TGT-GGAA--T--G----GT-----A--T-TA-G----CT-C-C----T---T-G-T-----------GGGC----G----A---A-A-----T------T------AG---TACAACTTT---CAACAACGGATCTCTTGGCTCTCG-CATCGATGAAGAACGCAGCG-AAATGCG-----ATAA-GTAATGTGAATTGCAGAA-TT-CAGTGAATCATCGAATCTTTG-AACGCACCTTGCGCCCCTTGG--TAT-T-C-CGAGGGGCATGCCTG-TTTGAGTGTCATT-TT-AA--TCTC--AAA-C-C--C--C-------T-T-G-T---------C---------T------T-------------TA--------------T--T--------------------GA-------------------------C-------T----C---G--G------TCGG---T-T-TGG-A-C--TT--GGAG-G---T----------------C------TGCTGG-------C-G-------T-G-----TAACTATATG------CCCTGC------TTCAT-------TGCAG---------------------------G---------------T-C-T---T--GT-CG-GCTCCTCTTAAATACATT-------AG----C--TG-GA------------------------C-TT-----TG--G--------TT-----C-GC-----AT----------T-----AA----------A-CG-G-T---GTAAT---AG------T-------A--A----------------AGT-----G-T---------TC--G-CCGAG-------G--A--G--TG--------------C-----------------TT-----------------------G-C-C-----TAA-------T-------------------G----------GGTT------CT----------------------------GC-T--T--------C-T-AA-----T-A----------------GTC---------------------------------------------------TTCGGA-C-AA--------GG-T-----------------TG-CTTTTT---------CGACCTTT-CTC---------------T-TGA-CCT----T----------------T-TGACCTCCCCTAG-TAACTGCG--AGTG-AAGC-G-GGAAG-AGCTCAAA-TTT-GAAATCTG-GC---G---G--T-C--TT--TC-GGCCGT-CCGAGTTGTAACCTGTAG-AG--GCA-TT-TTCCGCGTTG-GA-CC--GTGTACAAGTCTCCTGGA-ATGG-AGCGTCATAGAGGGTGAGAATCCCGTCCG-TGACACGG-A-C-G-A-CCAA-TG----C-TTTGT--GA-TATGC-CTTCGAAGAGTCGCGTTGTTTGGGAATGCAGCGCAAAAT-GGGTGGTAAATTCCATCTAAAGCTAAATACTGGCGA-GAGACCGATAGCGAACAAGTACCGTGAGGGAAAGATGAAAA-GCACTTTG-G-AAAGAGAGTTAAACAGTAC-GTGAAATTGTT--GAAAGGGAAACGCTTG-AAGTCAGTCGCGTTC-C-GAGGAACT-CAGCC-TT--G------C----T-------T-----C------G------GCTT-----GGTGTACTT-TCC-T-T--G-TG-A-ACGGGTC-AACATTAA-TTTT-GG-CC----GGTGGATAAAT-G-CA-A--GGGG--AATGTAGCG-----TT----GC---TT--C-GGTGACATG---TTATAG-CCC-TT-TGT-T-GTAT-ACACC-GGCC-GGGATTAA-GGAA-----CCGC-AGCACGCC-CT-----T----T--------G---T--------GG----CC-------CAG--G------GG---------------------TT----CCGC-C-CCT--AC-G-T---A--C-CGTGCTT-AGGAT-GTTGGC-ATAAT-GGCTTTAAGC--GACCCGTCTTGAAACACGG-ACCAAGG-AGTCTAACATGCTTGCGAGTGTTCGG--GT-GG-AAAA-CCC--TTGCGCGTAATG-AAAGTG-AA-A-G---TTAGGA--A-CC------CTC------------------G--------CAA------GAGGGTGCA-CTGACACCCGG-CCCTGAAG-----TTTT---CTGACGGTGCTGCGGTAGAGCAAGTATG-TTGGG----ACCCGAAAGATGGTGAACTATGCCTGAATAGGGCGAAGCCAGAGGAAACTCTG-GTG-GAGGCTCGTAGCGA-TTCTGACGTGCAAATCGA-TCGTCAAATTTGGG
>Fulvifomes_merrillii
------------------------------------------------------------------------------------------------------------------------------------------------------------------------------------------------------------------------------------------G----------C-------G---------------------GA-----------------A---A----------C----G---CA-----T-A--CT---G-TG-CA----------------------------------------C-G-G--------------C----------------------------------------T-T----C------T-G-T-G---CTC-----------------A-A-T-------CC-----A--------------TT----T-------C--AA-----C-------CC-C------TGTG-CA---C------------------------------C-----------------------------------------------------------------------T--C-ATCG--------------------AAG------------T-G----------------------------------------A------------------------GTAG-----T----------------------------C-T--------------------------------------C-------TT-------T-TTA-------------------------------------TTT---------GTTGGCTGTATGC--GGAA---------------------------------------------------------------------------------------------------------------------------------------------------------------------------------------------GTGG---------------------GAC--------GAATTGCT---ACAAGTAT-----G---TT-A--------------------ATA-----AGGCG-----------AA----------------------------------------CGCACCCTTTTCG------------------------------------------------------------------------------------------------------------------------------------------------GTGT---T-------ACTAGCT------T---------------------G-AAA----------G-CGA-------A--AGT-A----------------------------GTAG-----TA-GT-AGTC-------------------------------CTTCGTT--------------TC-----ACTTGGC------------------------------------------------------------------------CGGCGAGG------------------------------------------------A-----------AGA-G------GG--------------------------TC-G-A----------A--A---G----C-----TT--------TGA-------------------C-------------------TT-C--------------T--TT-------A-------AA---C---A----------CT--T--T-GT------A-T-G-T--C---T-TGT-GGAA--T--G-----T-----A--T-TA-G----CT-C-C----T---T-G-T-----------GGGC----G----A---A-A-----T------A------AA---TACAACTTT---CAACAACGGATCTCTTGGCTCTCG-CATCGATGAAGAACGCAGCG-AAATGCG-----ATAA-GTAATGTGAATTGCAGAA-TT-CAGTGAATCATCGAATCTTTG-AACGCATCTTGCGCCCTTTGG--TAT-T-C-CGAAGGGCATGCCTG-TTTGAGTGTCATG-TT-AA--TCTC--AAA-C-C--C--C-------T-T-G-T---------C---------T------T-------------TG--------------T--T--------------------GA-------------------------C-------T----C---G--GT-----TTGG---T-T-TGG-A-C--TT--GGAG-G---T---------------GT------TGCTGG-------C-A-------C-A-----TGG---------------------------GTT-------TCTTG---------------------------C---------------T-C-A---C--GT-CG-GCTCCTCTTAAATGTATT-------AG----C--TG-GA------------------------C-TT-----TG--G--------TT-----C-GC-----A-----------T-----TA----------A-CG-G-T---GTAAT---AG------T-------A--A----------------AGT-----G-T---------TC--G-CC----------G--G--G--TG--------------C-----------------TT-----------------------G-C-C-----TAA-------T-------------------G----------AG-T------CT----------------------------GC-T--T--------C-T-AA-----T-C----------------GTC---------------------------------------------------TTCGGA-C-AA--------GG-T-----------------CG-ACTTT-----------GACCTTT-TCT---------------C-TTG-ACC----T----------------T-TGACCTCCCCTAG-TAACTGCG--AGTG-AAGC-G-GGAAG-AGCTCAAA-TTT-AAAATCTG-GC---G---G--C-T--T---CT-AGTCGT-CCGAGTTGTAATCTGGAG-AG--GCA-TT-TTCCGCGTTG-GA-CC--GTGTACAAGTCTCCTGGA-ATGG-AGCGTCGTAGAGGGTGAGAATCCCGTCCA-TGACACGG-A-C-C-G-CCAA-TG----C-TCTGT--GA-TATGC-CTTCGAAGAGTCGCGTTGTTTGGGAATGCAGCGCAAAAT-GGGTGGTAAATTCCATCTAAAGCTAAATATTGGCGA-GAGACCGATAGCGAACAAGTACCGTGAGGGAAAGATGAAAA-GCACTTTG-G-AAAGAGAGTTAAACAGTAC-GTGAAATTGTT--GAAAGGGAAACGCTTG-AAGTCAGTCGCGTTC-C-GTGGAACT-CAGCC-TT--A------C----T-------T-----C------G------GTTT-----GGTGTACTT-TCC-A-T--G-TG-A-ACGGGTC-AACGTCAA-TTTT-GG-CC----GGTGGACAAAG-A-CA-A--AGGG--AATGTAGCG-----TT----GC---TT--C-GGTGACGTG---TTATAG-CCC-CT-TGT-T-GTAT-ACACC-GGCT-GGGATTGA-GG-A-----CTGC-AGCACGCC-C------T----T--------G---C--------GG----CC-------GGG--G------G----------------------TT----C--G-C-CCC--AC-G-T---A--C-CGTGCTT-AGGAT-GTTGGC-ATAAT-GGCTTTAAGC--GACCCGTCTTGAAACACGG-ACCAAGG-AGTCTAACATGCTTGCGAGTGTTTGG--GT-GG-AAAA-CCC--TTGCGCGTAATG-AAAGTG-AA-A-G---TTAGGA--A-CC--TTCTCGC------------------A--------AGA------GAGAGTGCA-CTGACGCCCGG-CCCTGACG-----TTCT---CTGACGGTGCTGCGGTAGAGCAAGTATG-TTGGG----ACCCGAAAGATGGTGAACTATGCCTGAATAGGGCGAAGCCAGAGGAAACTCTG-GTG-GAGGCTCGTAGCGA-TTCTGACGTGCAAATCGA-TCGTCAAATTTGGG
>Fulvifomes_rimosus
ACGAA------G----------TTT----G-----A---------A----A--------C-C-------GG-G--A-G--C----------------------------------------------------------------------------------------------------------------------------C----T-G-TT-GCTG--G----T-----G----------C-------G---------------------GA-----------------A---A----------C----G---CA-----C-A--TT---G-TG-CA----------------------------------------C-G-G--------------T----------------------------------------T-T----C------T-G-T-G---CTC-----------------A-A-T-------TC-----A--------------TT----T-------C--AA-----C-------CC-C------AGTG-CA---C------------------------------C-----------------------------------------------------------------------T--T-ATCG--------------------AAG------------T-G----------------------------------------A------------------------CTAG-----T----------------------------C-T--------------------------------------C-------TC-------T-TTA-------------------------------------TTT---------GCCGGCTGAGTGC--GGAAGACGA-GG-------------------------------------------------------------------------------------------------------------------------------------------------------------------------------------GGG---------------------------------------------------------G------A-------------------------------------------------------------------------------------------------------------------------------------------------------------------------------------------------------------------------------------------------------------------------------C---------------------G-AAG----------G-CGG-------A--AAG-------------------------------TGT-----TA-GT-AGT-----------------------------CCTCTTCCGT--------------TC-----ACTTGGC------------------------------------------------------------------------CGGCGAGGA-----------------------------------------------G-----------GGA-G------GG--------------------------TC-G-A----------A--A---G----C-----TT--------TGA-------------------C-------------------TT-T---C-T--------C--TT-------A-------AA---C---G----------CT--T--T-GT------A-T-G-T--C---T-TGT-GGAA--T--G-----T-----A--T-TA-G----CT-C-C---TC---T-G-T-----------GGGC----G----A---A-A-----T------A------AA---TACAACTTT---CAACAACGGATCTCTTGGCTCTCG-CATCGATGAAGAACGCAGCG-AAATGCG-----ATAA-GTAATGTGAATTGCAGAA-TT-CAGTGAATCATCGAATCTTTG-AACGCACCTTGCGCCCCTTGG--TAT-T-C-CGAGGGGCATGCCTG-TTTGAGTGTCATG-TT-AA--TCTC--AAA-C-C--C--C-------T-T-G-T---------C---------T------T-------------TG--------------T--T--------------------GA-------------------------C-------T----T---G--G------TCGG---T-T-TGG-A-C--TT--GGAG-G---T---------------GT------TGCTGG-------C-G-------T-G-----TGTA-------------------------C----------ACT-----------------------------A---------------C-T-A---C--GT-CG-GCTCCTCTTAATTGCATT-------AG----C--TG-GA------------------------C-TT-----TG--G--------TT-----C-GC-----A-----------T-----TG----------A-CG-G-T---GTAAT---AG------T-------A--A----------------CGT-----G-T---------TC--G-CC--G-------G--G--G--TG--------------C-----------------TT-----------------------G-C-C-----TAA-------C-------------------G----------GG-T------CT----------------------------GC-T--T--------C-T-AA-----T-C----------------GTC---------------------------------------------------TTCGGA-C-AA--------GG-T-----------------CG-ATTTT-----------TGACCTT-----------------C-Y-TTG-AYC----T----------------T-TGACCTCCCCTAG-TAACTGCG--AGTG-AAGC-G-GGAAG-AGCTCAAA-TTT-AAAATCTG-GC---G---G--CTT--T---TC-AGTCGT-CCGAGTTGTAATCTGGAG-AG--GCA-TT-TTCCGCGTTG-GA-CC--GTGTACAAGTCTCCTGGA-ACGG-AGCGTCATAGAGGGTGAGAATCCCGTCCA-TGACACGG-A-C-C-G-CCAA-TG----C-TCTGT--GA-TATGC-CTTCGAAGAGTCGCGTTGTTTGGGAATGCAGCGCAAAAT-GGGTGGTAAATTCCATCTAAAGCTAAATATTGGCGA-GAGACCGATAGCGAACAAGTACCGTGAGGGAAAGATGAAAA-GCACTTTG-A-AAAGAGAGTTAAACAGTAC-GTGAAATTGTT--GAAAGGGAAACGCTTG-AAGTCAGTCGCGTTC-C-GTGGAACT-CAGCC-TT--A------C----T-------T-----C------G------GTTC-----GGTGTACTT-TTC-A-T--G-TG-A-ACGGGTC-AACGTCAA-TTTT-GT-CC----GGTGGACAAAG-G-CA-A--GGGG--AATGTAGCG-----TC----GC---TC--C-GGTGACGTG---TTATAG-CCC-TT-TGT-T-GTAT-ACACC-GGCT-GGGATTGA-GG-A-----CCGC-AGCACGCC-CT-----T----T--------G---T--------GG----CC-------GAG--G------G----------------------TT----C--G-C-CCT--AC-G-T---A--C-CGTGCTT-AGGAT-GTTGGC-ATAAT-GGCTTTAAGC--GACCCGTCTTGAAACACGG-ACCAAGG-AGTCTAACATGCTTGCGAGTGTTCGG--GT-GG-AAAA-CCC--TTGCGCATAATG-AAGGTG-AA-A-G---TTAGGA--G-CCCTTCTCTCT------------------G--------TGG------AGGGGTGCA-CTGACGCCCGG-CCCTGAAG-----TTCT---CTGACGGTGCTGCGGTAGAGCAAGTATG-TTGGG----ACCCGAAAGATGGTGAACTATGCCTGAATAGGGCGAAGCCAGAGGAAACTCTG-GTG-GAGGCTCGTAGCGA-TTCTGACGTGCAAATCGA-TCGTCAAATTTGGG
>Fulvoderma_australe
TCG-A------GT---------TTT----G-----A---------A----G-------------------T-G--G-G--C----------------------------------------------------------------------------------------------------------------------------T----T-G-AT-GCTG--G----C-----G----------C-----------------------------------T------------T-----------------GCG---CG-----C-A---T---G-TG-CT----------------------------------------C-G-G---------------------------------------------------------C----C--------Y-C-G---CTC-------------------A-T-------CC-----A---------------C----T-------C--AA-----C-------CC-C------TGTG-CA---C------------------------------T-----------------------------TTCG-------------------------------------------------------------------GAG----------TTT-GA-----------------------------------TG---------------------------TCGA-----T----------------------------C-C--------------------------------------C-------C----------CTTTT-----------------------------------------------------------------------------------------------------------------------------------------------------------------------------------------------------------------------------------------------------------------GG----------------------------------------------AGCC------G---CC----------------------GGAA----GAGCCG---------TGGTCTA---------------------------------------------------------------------------------------------------------------------------------------------------------------------------------------------CG--CTAT---TTA-----GACTATTAGG--CTTT------------------------------------TAA-------G---GCTG------------------------------------------------------------------------------------------------------------------------------------------------------------------------------------------------------------------------------------------------------------------------GG--------------------------AT--------CGACG-T--C---G----C-----TT-----------------------------CGT-----T------------TT-G---A-T--------T--AC-------A-------AA---C---G----C-----TT--T--G-AA------A-T-G-T--C---T-TGT-AGAA--T--G-----C-----G----TT-GC---CT-C-T----T---C-G-T-----------GGGC----T----A---A-AT--------G--A------AA---TACAACTTT---CAACAACGGATCTCTTGGCTCTCG-CATCGATGAAGAACGCAGCG-AAATGCG-----ATAA-GTAATGTGAATTGCAGAA-TT-CAGTGAATCATCGAATCTTTG-AACGCACCTTGCGCTCCTTGG--TAT-T-C-CGAGGAGCATGCCTG-TTTGAGTGTCATG-TA-AC--TCTC--AAC-C-T--C--T-------T-C-G-G---------T---------T------T-------------TTGT---------------T------------------------------------------AAT---------------T---G--T------TGAG---G-T-TGG-A-T--TT--GGAG-G---T-T-------------TG------TGCTGG-------C-C-------C---------------------------------------C-------T------------------------------TT---------------G-C-G---G--GT-CG-GCTCCTCTTGAATGCATT-------AG----C--TG-GG------------------------C-TT-----TC--G--------CT-----C-GT-----CG-----------------C----------G-CG-G-T---GTGAT---AG------T-------T--------------------TT-----A-T---------TC--A-CC--A-------A-----G-CGG--------------C-----------------TT-----------------------G-C-GG----G-A-------A-------------------C----------GG-T------CC----------------------------GC-T--T--------C-T-AA-----T-C----------------GTC-------------CC---TTT--------------------------------GGGA-C-GTGCATA---------------------------TATGCAC-----------------TTTA--------------T-TAT-GAC----T----------------T-TGACCTCCCCTAG-TAACTGCG--AGTG-AAGC-G-GGAAA-AGCTCAAA-TTT-AAAATCTG-GC---G---G--C-T--T---T---GCCGT-CCGAGTTGTAATCTGGAG-AA--GCG-TT-TTCCGCGTCG-GA-CC--GTGTACAAGTCTCTTGGA-ACAG-AGCGTCATAGAGGGTGAGAATCCCGTCCA-TGACACGG-A-C-C-G-CCGA-TG----C-TTTGT--GA-TACGC-TCTCGAAGAGTCGAGTTGTTTGGGAATGCAGCTCAAAAT-GGGTGGTAAATTCCATCTAAAGCTAAATATTGGCGA-GAGACCGATAGCGAACAAGTACCGTGAGGGAAAGATGAAAA-GCACTTTG-G-AAAGAGAGTTAAACAGTAC-GTGAAATTGTT--GAAAGGGAAACGCTTG-GAGTCAGTCGCGTCT-T-ACGGGACT-CAGCC-TA--G------C----T-------T-----C------G------GCTT-----GGTGTACTT-CCT-G-T--A--G-G-ACGGGTC-AACGTCGA-TTTT-GG-CC----GGCGGACAAAG-G-GG-A--TGGG--AATGTGGCACCGGCTC----GT---T-------CGGTGTG---TTATAG-CCC-TC-TTC-C-GCAT-ACGCC-GACT-GGGATCGA-GG-A-----CCGC-AGCGCGCC-C------T----T--------G---T--------GG----CC-------GGG--G------G----------------------TT----C--G-C-CCC--AC-G-T---A--A-CGCGCTT-AGGAT-GTTGGC-ATAAT-GGCTTTAAGC--GACCCGTCTTGAAACACGG-ACCAAGG-AGTCTAACATGCTTGCGAGTGTTAGG--GT-GG-AAAA-CCC--TTGCGCGTAATG-AAAGTG-AA-A-G---TTGAGA--G-CC------TCC------------------G--------CAA------GGGGGTGCA-TCGACGCCCGG-CCCAGAAG-----TTCT---CTGACGGTGCTGCGGTAGAGCACGTATG-TTGGG----ACCCGAAAGATGGTGAACTATGCCTGAATAGGGCGAAGCCAGAGGAAACTCTG-GTG-GAGGCTCGTAGCGA-TTCTGACGTGCAAATCGA-TCGTCAAATTTGGG
>Fulvoderma_scaurum
TCG-A------GT---------TTT----G-----A---------A----G-------------------T-G--G-G--C----------------------------------------------------------------------------------------------------------------------------T----T-G-AT-GCTG--G----C-----G----------C-----------------------------------T------------T-----------------GCG---CG-----C-A---T---G-TG-CT----------------------------------------C-G-G---------------------------------------------------------C----C--------C-C-G---CTC-------------------A-T-------CC-----A---------------C----T-------C--AA-----C-------CC-C------TGTG-CA---C------------------------------T-----------------------------TTCG-------------------------------------------------------------------GAG----------TTT-GA-----------------------------------CG---------------------------TCGA-----T----------------------------C-C--------------------------------------C-------C----------CCTCTA----------------------------------------------TT--------------------------------------------------------------------------------------------------------------------------------------------------------------------------------------------------------------G-GG----------------------------------------------AGCC------G---CC----------------------GGAA----AAGT------------------------------------------------------------------------------------------------------------------------------------------------------------------------------------------------------------------------------------CTATTAGG--CTTT------------------------------------TAA-------G---GCTG------------------------------------------------------------------------------------------------------------------------------------------------------------------------------------------------------------------------------------------------------------------------GG--------------------------AT--------CGACG-G--C---G----C-----TT-----------------------------CGT-----T------------TT-G---A-T--------T--AC-------A-------AA---C---A----C-----TT--T--A-AA------A-T-G-T--C---T-TGT-AGAA--T--G-----T-----G----TT-GC---CT-C-T----T---C-G-T-----------GGGC----T----A---A-AT--------G--A------AA---TACAACTTT---CAACAACGGATCTCTTGGCTCTCG-CATCGATGAAGAACGCAGCG-AAATGCG-----ATAA-GTAATGTGAATTGCAGAA-TT-CAGTGAATCATCGAATCTTTG-AACGCACCTTGCGCTCCTTGG--TAT-T-C-CGAGGAGCATGCCTG-TTTGAGTGTCATG-TA-AC--TCTC--AAC-C-C--C--T-------T-C-G-G---------T---------T------T-------------TTGT---------------T------------------------------------------AAT---------------C---G--T------TGAG---G-T-TGG-A-T--TT--GGAG-G---T-T-------------TG------TGCTGG-------C-C-------C---------------------------------------C-------T------------------------------TT---------------G-C-G---G--GT-CG-GCTCCTCTTGAATGCATT-------AG----C--TG-GG------------------------C-TT-----TC--G--------CT-----C-GT-----CG-----------------C----------G-CG-G-T---GTGAT---AG------T-------T--------------------TT-----A-T---------TC--A-TC--A-------T-----G-TGG--------------C-----------------TT-----------------------G-C-GG----G-A-------A-------------------T----------GG-T------CC----------------------------GC-T--T--------C-A-AA-----T-C----------------GTC-------------CC---TTT--------------------------------GGGA-C-ATGCATA---------------------------TATGCAC-----------------TTT---------------T-TAT-GAC----T----------------T-TGACCTCCCCTAG-TAACTGCG--AGTG-AAGC-G-GGAAA-AGCTCAAA-TTT-AAAATCTG-GC---G---G--C-T--T---T---GCCGT-CCGAGTTGTAATCTGGAG-AA--GCG-TT-TTCCGCGTCG-GA-CC--GTGTACAAGTCTCTTGGA-ACAG-AGCGTCATAGAGGGTGAGAATCCCGTCCA-TGACACGG-A-C-C-G-CCGA-TG----C-TTTGT--GA-TACGC-TCTCGAAGAGTCGAGTTGTTTGGGAATGCAGCTCAAAAT-GGGTGGTAAATTCCATCTAAAGCTAAATATTGGCGA-GAGACCGATAGCGAACAAGTACCGTGAGGGAAAGATGAAAA-GCACTTTG-G-AAAGAGAGTTAAACAGTAC-GTGAAATTGTT--GAAAGGGAAACGCTTG-GAGTCAGTCGCGTCT-T-ACGGGACT-CAGCC-TT--G------C----T-------T-----C------G------GCTT-----GGTGTACTT-CCT-G-T--A--G-G-ACGGGTC-AACATCGA-TTTT-GG-TC----GGCGGACAAAG-G-GG-A--TGGG--AATGTGGCATCGGCTC----GT---T-------CGGTGTG---TTATAG-CCC-TC-TTC-C-GCAT-ACGCT-GGCT-GGGATCGA-GG-A-----CCGC-AGCGCGCC-C------T----T--------G---T--------GG----CC-------GGG--G------G----------------------TT----T--G-C-CCC--AC-G-T---A--A-CGCGCTT-AGGAT-GTTGGC-ATAAT-GGCTTTAAGC--GACCCGTCTTGAAACACGG-ACCAAGG-AGTCTAACATGCTTGCGAGTGTTAGG--GT-GG-AAAA-CCC--TTACGCGTAATG-AAAGTG-AA-A-G---TTGAGA--G-CC------TCC------------------G--------CAA------GGGGGTGCA-TCGACGCCCGG-CCCTGAAG-----TTCT---CTGACGGTGCTGCGGTAGAGCACGTATG-TTGGG----ACCCGAAAGATGGTGAACTATGCCTGAATAGGGCGAAGCCAGAGGAAACTCTG-GTG-GAGGCTCGTAGCGA-TTCTGACGTGCAAATCGA-TCGTCAAATTTGGG
>Fuscoporia_septiseta
----------------------------------------------------------------------------------------------------------------------------------------------------------------------------------------------------------------------------------------------------------------------------------------------------------------------------------------------------------------------------------------------------------------------------------------------------------------------------------------------------------------------------------------------------------------------------------------------------------------------------------------------------------------------------------------------------------------------------------------------------------------------------------------------------------------------------------------------------------------------------------------------------------------------------------------------------------------------------------------------------------------------------------------------------------------------------------------------------------------------------------------------------------------------------------------------------------------------------------------------------------------------------------------------------------------------------------------------------------------------------------------------------------------------------------------------------------------------------------------------------------------------------------------------------------------------------------------------------------------------------------------------------------------------------------------------------------------------------------------------------------------------------------------------------------------------------------------------------------------------------------------------------------------------------------------------------------------------------------------------------------------------------------------------------------------------------------------------------------------------------------------------------------------------------------------------------------------------------------------------------------------------------------------------------------------------------------------------------------------------------------------------------------------------------------------------------------------------------------------------------------------------------------------------------------------------------------------------------------------------------------------------------------------------------------------------------------------------------------------------------------------------------------------------------------------------------------------------------------------------------------------------------------------------------------------------------------------------------------------------------------------------------------------------------------------------------------------------------------------------------------------------------------------------------------------------------------------------------------------------------------------------------------------------------------------------------------------------------------------------------------------------------------CCCTAG-TAACTGCG--AGTG-AAGC-G-GGAAA-AGCTCAAA-TTT-AAAATCTG-GC---G---G--T-T--T---T---GCCGT-CCGAGTTGTAATCTGGAG-AA--GCG-TT-TTCCGTGCTG-GA-CC--GTGTACAAGTCTCTTGGA-ATAG-AGCGTCATAGAGGGTGAGAATCCCGTCCA-TGACACGG-A-C-T-G-CCAG-TG----C-TTTGT--GA-TACGC-TCTCGAAGAGTCGAGTTGTTTGGGAATGCAGCTCAAAAT-GGGTGGTAAATTCCATCTAAAGCTAAATATTGGCGA-GAGACCGATAGCGAACAAGTACCGTGAGGGAAAGATGAAAA-GCACTTTG-G-AAAGAGAGTTAAACAGTAC-GTGAAATTGTT--GAAAGGGAAACGCTTG-AAGTCAGTCGCGTTG-T-GTTGGACT-CAGCC-TG--G------C----T-------T-----C------G------GCCT-----GGTGTATTT-CCT-G-C--A--C-G-ACGGGTC-AACATCCA-TTTT-GA-TC----GGCGGACAAGG-C-GT-G--GGGG--AATGTGGCA-----CT----CC---T-----CGGAGTGTG---TTATAG-CCC-TC-ATG-C-ATAT-ACGTC-GGTT-GGGATCGA-GG-C-----CCGC-AGCGCGCC-C------T----T--------G---T--------GG----CC-------GGG--G------G----------------------TT----C--G-C-CCC--AC-G-T---A--T-CGCGCTT-AGGAT-GTTGGC-ATAAT-GGCTTTAAGC--GACCCGTCTTGAAACACGG-ACCAAGG-AGTCTAACATGCTCGCGAGTGTTAGG--GT-GG-AAAA-CCC--TTGCGCGTAATG-AAAGTA-AA-A-G---TTGAGA--G-CC------TCC------------------G--------CAA------GGGGGTGCA-CCGACGCCCGG-CCCTGACG-----TTCT---CTGACGGTGCTGCGGTTGAGCGCGTATG-TTGGG----ACCCGAAAGATGGTGAACTATGCCTGAATAGGGCGAAGCCAGAGGAAACTCTG-GTG-GAGGCTCGTAGCGA-TTCTGACGTGCAAATCGA-TCGTCAAATTTGGG
>Fuscoporia_dhofarensis
ATG-A------GG-------T-C-T----G-----A---------C----G-------------------T-G--G-G--T-------------------------------------------------------------------------------------------------------------------------CTCT----T-G-A--GCTG--G----C-----T-------------------------------------------------------------------------------T---TG-----C-A---G---G-TG-CT----------------------------------------C-A-GAGG---------------------------------------------------CT-C----C------C-A-C-T---CTC-------------------A-T-------CC-----A---------------C----T-------C--AA-----C-------CC-C------TGTG-CA---C------------------------------T-----------------------------TTTG-------------------------------------------------------------------AAC-G--------CAA-G------------------------------------T-----------------------------GGG-----T----------------------------C----------------------------------------------------------------------------------------------------------------------------------------------------------------------------------------------------------------------------------------------------------------------------------------------------------------------------------------------------------------------------------GTC------A---GT-------------------------------------------------------------------------------------------------------------------------------------------------------------------------------------------------------------------------------------------------------------------------T-------CCC-CTC----------------------------------A-------A---GCTG-------------------------------------------------------------------------------------------------------------------------------------------------------------------------------------------------------------------------------------------------GGA----------GC--------TG--------------------------AC----------TTG-A--T--------------TT--------GC-------------------TTC-----G------------TT-T---A-T--------T--AT-------A-------AA---C---T----C-----GT--T----TT------A-T-G-T--C---T-TGT-AGAA--T--G-----C-----T----TT-GC---CT-C-T----C---T-G-T-----------AGGC----G----A---A-AT--------G--T------AA---TACAACTTT---CAACAACGGATCTCTTGGCTCTCG-CATCGATGAAGAACGCAGCG-AAATGCG-----ATAA-GTAATGTGAATTGCAGAA-TT-CAGTGAATCATCGAATCTTTG-AACGCACCTTGCGCTCCTTGG--TAT-T-C-CGAGGAGCATGCCTG-TTTGAGTGTTATG-TT-AT--CCTC--AAT-C-C--C--C-------T-T-G-G---------T---------T------T-------------TTTTT--------TTA---T--------------------AA--------------------AAC---------------C---T--C------TGAG---A-T-TGG-G-T--AT--GGAG-G---C-T-------------TA------TGCTGG-------C-T-------T-----------------------------------------------------------------------------------------------C-A-C---A--GT-CC-GCTCCTCTTGCCACCATT-------AG----C--TG-TG------------------------C-TT-----TT--G--------CT-----C-GA-----TG-CT-------------------------C-TG-G-T---GTAAT---AA------T-------T--------------------AC-----C-G---------TC--A-CC--C-------G--T--G-CCA--------------C-----------------TT-----------------------G-C-AG----T-C-------T-------------------G----------AG-C------TT----------------------------GC-T--T--------C-T-TG-----T-T----------------GTC-------------TC---A-AT---------------------CT--------GAGA-C-CT-----------------------------------------------------------------------------------------------------------------CCCTAG-TAACTGCG--AGTG-AAGC-G-GGAAA-AGCTCAAA-TTT-AAAATCTG-GG---G---A--A-G--T---T---GTCGC-CCGAGTTGTAATCTGGAG-AA--GCG-TT-TTCCGTGCCG-GA-CC--GTGTACAAGTCTCTTGGA-ACAG-AGCGTCATAGAGGGTGAGAATCCCGTCCA-TGACACGG-A-C-T-C-CCGG-TG----C-TTTGT--GA-TACGC-TCTCGAAGAGTCGAGTTGTTTGGGAATGCAGCTCAAAAT-GGGTGGTAAGCTCCATCTAAAGCTAAATATTGGCGA-GAGACCGATAGCGAACAAGTACCGTGAGGGAAAGATGAAAA-GCACTTTG-G-AAAGAGAGTTAAACAGTAC-GTGAAATTGTT--GAAAGGGAAACGCTTG-AAGTCAGTCGCATCT-T-ACTTGACT-CAGCC-TT--G------C----T-------T-----T------G------GCTT-----GGTGTATTT-CAA-G-T--A--G-G-ATGGGTC-AACATCGA-TTTT-GA-CC----GGCGGACAAGG-G-GT-T--AAGG--AATGTGGCA-----CT----CT---T-----CGGAGTGTG---TTATAG-CCT-TT-TCT-C-ATAT-ACGTC-GGTT-GGGATTGA-GG-C-----CCGC-AGCGCGCC-C------T----T--------G---T--------GG----CC-------GGA--G------G----------------------TT----C--G-C-CTC--AC-G-T---A--A-CGCGCTT-AGGAT-GTTGGC-ATAAT-GGCTTTAAGC--GACCCGTCTTGAAACACGG-ACCAAGG-AGTCTAACATGCTCGCGAGTGTTAGG--GT-GG-AAAA-CCC--TTGCGCGTAATG-AAAGTG-AA-A-G---TTGAGA--A-CC------TCC------------------G--------CAA------GGGGGTGCA-TCGACGCCCGG-CCCTGAAG-----TTTA---CTGACGGTGCTGCGGTAGAGCGCGTATG-TTGGG----ACCCGAAAGATGGTGAACTATGCCTGAATAGGGCGAAGCCAGAGGAAACTCTG-GTG-GAGGCTCGTAGCGA-TTCTGACGTGCAAATCGA-TCGTCAAATTTGGG
>Fuscoporia_acutimarginata
-----------------------------G-----A---------A----G-------------------T-G--G-G--T-------------------------------------------------------------------------------------------------------------------------CTCT----T-G-A--GCTG--G----C-----A----------T--------------------------------------------------------------------C---TG-----C-A---G---G-TG-CT----------------------------------------C-G-GAGGC------------------------------------------------TTGC-C----C------C-A-C-T---CTC-------------------A-T-------CC-----A---------------C----T-------C--AA----CC-------CC-C------TGTG-CA---C------------------------------C-----------------------------T-TG-------------------------------------------------------------------AAC-G--------AAT-T------------------------------------T-----------------------------GCA-----G----------------------------A----------------------------------------------------------------------------------------------------------------------------------------------------------------------------------------------------------------------------------------------------------------------------------------------------------------------------------------------------------------------------------GTG------G---GTCG------------------------------------------------------------------------------------------------------------------------------------------------------------------------------------------------------------------------------------------------------------------------------------------------------------------------G-------G---CTTC-------------------------------------------------------------------------------------------------------------------------------------------------------------------------------------------------------------------------------------------------GGC----------T---------TG--------------------------AC----------TTA-C--T---C----G-----GC--------GG-------------------TTC-----G------------TT-T---C-T------ATC--AC-------A-------AA---C---A----C-----AT--T--A-TA------T-T-G-T--C---T-TGT-AGAA--T--G-----C-----A--A-TT-GC---CT-C-A----T---T-G-T-----------GGGC----G----A---A-ATG---T---T--A------AA---TACAACTTT---CAACAACGGATCTCTTGGCTCTCG-CATCGATGAAGAACGCAGCG-AAATGCG-----ATAA-GTAATGTGAATTGCAGAA-TT-CAGTGAATCATCGAATCTTTG-AACGCACCTTGCGCTCCTTGG--TAT-T-C-CGAGGAGCATGCCTG-TTTGAGTGTCATG-TT-CA--TCTC--AAT-C-C--C--C-------T-T-C-G---------G---------T------T-------------TTGTA--------AAA---G--------------------GA--------------------ACC---------------G---G--C------TGGG---C-T-TGG-A-T--TT--GGAG-C---G-C---------------------TGCTGG------CC-C-------T-----------------------------------------------------------------------------------------------T-G-C---G--GT-CG-GCTCCTCTTGAATGCATT-------AG----C--TG-GG------------------------C-TT-----TC--G--------CT-----C-GA-----TG-CA-------------------------A-CG-G-T---GTAAT---AA------T-------C--------------------AT-----C-T---------TTCAC-CA--G-------G--T--G-TAA--------------C-----------------TT-----------------------G-C-GA----T-G-------G-------------------A----------GG-C------TC----------------------------GC-T--T--------C-T-AA-----T-C----------------GTC-------------TC-----GC---------------------AA--------GAGA-C-ACTATAA---AG-GAC---------------TA-TTCGT----------------TC-TTT---------------T-GAC-CTC----T----------------T-TGACCT-CCCTAG-TAACTGCG--AGTG-AAGC-G-GGAAA-AGCTCAAA-TTT-AAAATCTG-GC---G---G--C-T--T---T---GCCGT-CCGAGTTGTAATCTGGAG-AA--GCG-TT-TTCCGCGCCG-GA-CT--GTGTACAAGTCTCTTGGA-ACAG-AGCGTCATAGAGGGTGAGAATCCCGTCCA-TGACACAG-A-C-T-A-CCGG-TG----C-TTTGT--GA-TACGC-TCTCGAAGAGTCGAGTTGTTTGGGAATGCAGCTCAAAAT-GGGTGGTAAACTCCATCTAAAGCTAAATATTGGCGA-GAGACCGATAGCGAACAAGTACCGTGAGGGAAAGATGAAAA-GCACTTTG-G-AAAGAGAGTTAAACAGTAC-GTGAAATTGTT--GAAAGGGAAACGCTTG-AAGTCAGTCGCGTCT-T-GCTTGACT-CAGCC-TT--G------C----C-------T-----C------G------GCTT-----GGTGTATTT-CAA-G-T--A--G-G-ACGGGTC-AACATCGA-TTTG-GA-CC----GGCGGACAAGG-G-GC-G--GGGG--AATGTGGCA-----CT----CT---T-----CGGGGTGTG---TTATAG-CCT-CT-GCT-C-ATAT-GCGTC-GGTT-GGGATCGA-GG-C-----CCGC-AGCGCGCC-C------T----T--------G---T--------GG----CC-------GGA--G------G----------------------TT----C--G-C-CTC--AC-G-T---A--T-CGCGCTT-AGGAT-GTTGGC-ATAAT-GGCTTTAAGC--GACCCGTCTTGAAACACGG-ACCAAGG-AGTCTAACATGCTCGCGAGTGTTAGG--GT-GG-AAAA-CCC--TTGCGCGTAATG-AAAGTA-AT-A-G---TTGAGA--A-CC------TCC------------------G--------CAA------GGGGGTGCA-TCGACGCCCGG-CCCTGAAG-----TTCT---CTGACGGTGCTGCGGTCGAGCGCGTATG-TTGGG----ACCCGAAAGATGGTGAACTATGCCTGAATAGGGCGAAGCCAGAGGAAACTCTG-GTG-GAGGCTCGTAGCGA-TTCTGACGTGCAAATCGA-TCGTCAAATTTGGG
>Fuscoporia_americana
TCG-A------GT---------TTT----G-----T---------A----G-------------------T-G--A-G--T-------------------------------------------------------------------------------------------------------------------------TGCT----TCG-A--GCTG--G----C-----A-------------------------------------------------------------------------------T---TG-----C-A---G---G-TG-CT----------------------------------------C-G-GCAA---------------------------------------------------CATC----A------C-T-C-T---CTC-------------------A-T-------CC-----A---------------T----T-------A--AA-----C-------CC-CCA----TGTG-CA---C------------------------------T-----------------------------GTGA-------------------------------------------------------------------AGC-G--------AGG-T------------------------------------T-----------------------------GAA-----T----------------------------C-A--------------------------------------A--------------------------------------------------------------------------------------------------------------------------------------------------------------------------------------------------------------------------------------------------------------------------------------A-AG---------------------------------------------TTGTA------A-----------------------------------------------------------------------------------------------------------------------------------------------------------------------------------------------------------------------------------------------------------------------------------------------------------------------------TGA----------TTTTT-------------------------------------------------------------------------------------------------------------------------------------------------------------------------------------------------------------------------------------------------GAG---------------------------------------------------T------------A--G---A----C-----TA--------AG-------------------CTT-----T------------CT-------T------TAT--AC-------A-------AA---C---T----C-----AT-----T-CA------T-T-G-T--C---T-TGG-AGAA--T--G-----T-----A--A-TA-GC---CT-C-T----T---T-G-T-----------GGGC----G----A---A-AA----G---T--T------AA---TACAACTTT---CAACAACGGATCTCTTGGCTCTCG-CATCGATGAAGAACGCAGCG-AAATGCG-----ATAA-GTAATGTGAATTGCAGAA-TT-CAGTGAATCATCGAATCTTTG-AACGCACCTTGCGCTCCTTGG--TAT-T-C-CGAGGAGCATGCCTG-TTTGAGTGTCATG-AT-AT--TCTC--AAT-C-T--T--A-------T-T-G-A---------T---------T------T-------------CT------------TG---T------------------------------------------------------------T---A--A------TAAG---A-T-TGG-A-G--TT--GGAG-G---T-C---------------------TGCTGGTT-----CGT-------C-----------------------------------------------------------------------------------------------T-T-G---A--AT-CG-GCTCCTCTCGAATGCATT-------AG----C--TG-GG------------------------C-TT-----AT--G--------CT-----C-GA-----TG-CA-------------------------A-CG-G-T---GTAAT---AA------T-------C--------------------AT-----T-T--------ATC--A-CT--G-------G--T--G-TAA--------------C-----------------TT-----------------------G-C-AT----G-A-------T-------------------G----------GG-T------CC----------------------------GC-T--T--------C-T-AA-----T-C----------------GTC-------------TC---TGTC--------C----------------------GAGA-C-ATTATGG---GAA---------------------CTTGG----------------TT-CTC---------------T-GAT-CTC----T----------------T-TGACCTC-------------------------------------------------------------------------------------------------------------------------------------------------------------------------------------------------------------------------------------------------------------------------------------------------------------------------------------------------------------------------------------------------------------------------------------------------------------------------------------------------------------------------------------------------------------------------------------------------------------------------------------------------------------------------------------------------------------------------------------------------------------------------------------------------------------------------------------------------------------------------------------------------------------------------------------------------------------------------------------------------------------------------------------------------------------------------------------------------------------------------------------------------------------------------------------------------------------------------------------------
>Fuscoporia_atlantica
TTG-A------AT-------T-T-T----G-----A---------A----G-------------------T-G--G-G--A-------------------------------------------------------------------------------------------------------------------------CGCT----T-G-A--GCTG--G----C-----A----------T--------------------------------------------------------------------G---TT-----C-A---G---G-TG-CT----------------------------------------C-G-GCGT---------------------------------------------------CT-C----C------C-A-T-T---CAT-----------------G-T-C-------CA-----A---------------T----T-------C--AA-----C-------CC-C------TGTG-CA---C------------------------------T-----------------------------ATTG-------------------------------------------------------------------AGA-----------AC-G------------------------------------T-----------------------------GAG-----T----------------------------T-G--------------------------------------G-------G----------GTGTG------------------------------------TGTG--------T--------------------------------------------------------------------------------------------------------------------------------------------------------------------------------------------------------------G-GT----------------------------------------------TGTG------G---TTCGTTC---------------------------------------------------------------------------------------------------------------------------------------------------------------------------------------------------------------------------------------------------------------ATTTCCT------YAT-TT-----------------------------------G-------G---GTTG----------------------------A----A-------------------------------------------------CT--------------TA--------------------------------------------------------------------------------------------------------------------------------------------GTG----------T---------GA--------------------------CC-G---CTTGCCCT-C--C---G----C-----TT--------TC-------------------GTT-----T------------CT-T---A-C--------T--AC-------A-------AA---C---T----C----TTT--T--A-TA------T-T-G-T--C---T-TGT-CGAA--T--G-----T---A-A----TC-GC---CT-T-T----A---A-A-T-----------AGGC----A----A---A-GT----C---T--A------AA---TACAACTTT---CAACAACGGATCTCTTGGCTCTCG-CATCGATGAAGAACGCAGCG-AAATGCG-----ATAA-GTAATGTGAATTGCAGAA-TT-CAGTGAATCATCGAATCTTTG-AACGCACCTTGCGCTCCTTGG--TAT-T-C-CGAGGAGCATGCCTG-TTTGAGTGTCATT-AT-AT--ACTC--AAC-T-C--G--C-------T-T-G-A---------T---------T------C-------------TG------------TA---T--------------------GG--------------------AGT---------------C---G--C------TCGA---G-T-TGG-A-C--TT--GGAG-G---T-A-------------C-------TGCTGGCC-----C-T-------C-----------------------------------------------------------------------------------------------G-C-G---G--GT-CG-GCTCCTCTCAAATGCATT-------AG----C--TG-AG------------------------C-TT-----TC--A--------TT-----G-GA-----TG-CA-------------------------A-TG-G-T---GTAAT---AA------T-------C--------------------AA-----C-T---------TC--A-CC--G-------A--T--G-CAA--------------C-----------------CC-----------------------G-T-GA----T-C-------G-------------------A----------GG-C------TT----------------------------GC-T--T--------C-C-AA-----T-C----------------GTC-------------GT---CTTC---------------------GG--------ACGA-C-ACCATAA---AA-GGCAGTGA---------------TGT----------------CT-TTT---------------T-GAC-TCT----T----------------T-TGACCTC---TAG-TAACTGCG--AGTG-AAGC-G-GGAAA-AGCTCAAA-TTT-AAAATCTG-GC---C---C--T-T--T---T---GGCGT-CCGAGTTGTAATCTGGAG-AA--GCG-TT-TTCTGTGCTG-TA-CC--GTGTACAAGTCTCTTGGA-AGAG-AGCGTCATAGAGGGTGAGAATCCCGTCCA-TGACACGG-A-C-A-C-CCAG-TG----C-TATGT--GA-TACGT-TTTCAAAGAGTCGAGTTGTTTGGGAATGCAGCTCAAAAT-GGGTGGTAAGCTCCATCTAAAGCTAAATATTGGCGA-GAGACCGATAGCGAACAAGTACCGTGAGGGAAAGATGAAAA-GCACTTTG-GAAAAGAGAGTTAAMCAGTACGGTGAAATTGTT--GAAAGGGAAACGCTTGAAAGTGAGTCGCGTCT-T-ACTTGACT-CAGCC-TG--G------C----C-------T-----C------G------GCTT-----GGTGTATTT-CAT-G-T--A--A-G-ACGGGTC-AACATCGA-TTTT-GA-CC----GGCAGAGAAGG-G-GT-G--TAAG--AATGTGGCA-----CT----CT---T---C-GGGGGTGTG---TTATAG-CTT-AT-GCT-C-ATAT-GTGTC-GGTG-GGGATCGA-GG-A-----CCGC-AGCGCGCC-C------T----T--------G---T--------GG----CC-------GGA--G------G----------------------TT----C--G-C-CTC--AC-G-T---T--A-CGCGCTT-AGGAT-GTTGGC-ATAAT-GGCTTTAAGC--GACCCGTCTTGAAACACGG-ACCAAGG-AGTCTAACATGCTCGCGAGTGTTAGG--GT-GG-AAAA-CCC--TTGCGCGGAATG-AAAGTA-AA-A-G---TTGGGA--A-CC------TCC------------------G--------CAA------GGGGGCGCA-CCGACGCCCGG-CCCAGAAG-----TTTA---CGGACGGTGCTGCGGTAGAGCGCGTATG-TTGGG----ACCCGAAAGATGGTGAACTATGCCTGAATAGGGCGAAGCCAGGGGAAACCCTGTGTG-GAGGCTCGTAGCGA-TTCTGACGTGCAAATCGA-TCGTCAAATTTGGG
>Fuscoporia_australasica
--------------------T--------------G---------A----G-------------------T-G--G-G--C-------------------------------------------------------------------------------------------------------------------------CTCT----T-G-A--GCTG--G----C-----A-------------------------------------------------------------------------------T---TG-----C-A---G---G-TG-CT----------------------------------------T-A-GAGG---------------------------------------------------CT-C----C------T-A-C-T---CCC-------------------A-T-------TC-----T---------------C----T-------C--AA----CC-------CC-C------TGTG-CA---C------------------------------T-----------------------------TCTG-------------------------------------------------------------------AGC-G--------CAA-G------------------------------------T-----------------------------GAG-----T----------------------------G----------------------------------------------------------------------------------------------------------------------------------------------------------------------------------------------------------------------------------------------------------------------------------------------------------------------------------------------------------------------------------GTC------A---GTCTTGTCCCCTCCTTTCATAGGAGGG-----GG------------------------------------------------------------------------------------------------------------------------------------------------------------------------------------------------------------------------------------ACTAGT-------CTT-TC-----------------------------------A-------A---GCTG-------------------------------------------------------------------------------------------------------------------------------------------------------------------------------------------------------------------------------------------------GTA----------T---------TG--------------------------AC----------TTG-A--T---G----C-----TT--------GC-------------------TTC-----G------------TT-C---A-T--------T--AT-------T-------AA---C---T----C-----TT--A----TA------A-T-G-T--C---T-TGT-AGAA--T--G-----C-----A----TT-GC---CT-C-T----C---T-G-C-----------AGGC----G----A---A-AT--------G--T------AA---TACAACTTT---CAACAACGGATCTCTTGGCTCTCG-CATCGATGAAGAACGCAGCG-AAATGCG-----ATAA-GTAATGTGAATTGCAGAA-TT-CAGTGAATCATCGAATCTTTG-AACGCACCTTGCGCTCCTTGG--TAT-T-C-CGAGGAGCATGCCTG-TTTGAGTGTCATG-TT-AT--TCTC--AAT-C-C--C--T-------T-T-G-G---------T---------T------T-------------TT------------AA---A--------------------TG--------------------AAC---------------C---T--C------TGGG---T-T-TGG-T-A--TT--GGAG-G---T-C-------------TA------TGCTGG-------C-T-------T-----------------------------------------------------------------------------------------------C-A-C---A--GT-CG-GCTCCTCTTGAATGTATT-------AG----C--TG-GG------------------------C-TT-----TT--G--------CT-----C-GA-----TG-CA-------------------------A-TG-G-T---GTAAT---AA------T-------T--------------------AT-----C-T---------TC--A-CC--A-------G--T--G-TAA--------------C-----------------TT-----------------------G-C-AA----T-T-------A-------------------A----------AG-C------TT----------------------------GC-T--T--------C-T-AA-----T-T----------------GTC-------------TT---A-AT---------------------CT--------GAGA-C-ATTATAA---AG-GCA-------------------ATGG----------------TC-CTT---------------T-GAT-ATC----T----------------T-TGACCT-CCCTAG-TAACTGCG--AGTG-AAGC-G-GGAAA-AGCTCAAA-TTT-AAAATCTG-GC---A---G--T-T--T---T---GCTGT-CCGAGTTGTAATCTGGAG-AA--GCG-TT-TTCCGCGCCG-GA-CC--GTGTACAAGTCTCTTGGA-ACAG-AGTGTCATAGAGGGTGAGAATCCCGTCCA-TGACACGG-A-C-T-C-CCGG-TG----C-TTTGT--GA-TACGC-TCTCGAAGAGTCGAGTTGTTTGGGAATGCAGCTCAAAAT-GGGTGGTAAGCTCCATCTAAAGCTAAATATTGGCGA-GAGACCGATAGCGAACAAGTACCGTGAGGGAAAGATGAAAA-GCACTTTG-G-AAAGAGAGTTAAACAGTAC-GTGAAATTGTT--GAAAGGGAAACGCTTG-AAGTCAGTCGCATCT-T-ACTTGACT-CAGTC-TT--G------C----T-------T-----T------G------GCTT-----GGTGTATTT-CAA-G-T--A--G-G-ATGGGTC-AACATCGA-TTTT-GA-CC----GGCGGACAAGG-G-GA-G--AAGG--AATGTGGCA-----CT----CT---T-----CGGGGTGTG---TTATAG-CCT-TC-TCT-C-ATAT-ACGTC-GGTT-GGGATTGA-GG-C-----CTGC-AGCGCGCC-C------T----T--------G---T--------GG----CC-------GGA--G------G----------------------TT----C--G-C-CTC--AC-G-T---A--A-CGCGCTT-AGGAT-GTTGGC-ATAAT-GGCTTTAAGC--GACCCGTCTTGAAACACGG-ACCAAGG-AGTCTAACATGCTCGCGAGTGTTAGG--GT-GG-AAAA-CCC--TTGCGCGTAATG-AAAGTG-AA-A-G---TTGAGA--A-CC------TCC------------------G--------CAA------GGGGGTGCA-TCGACGCCCGG-CCCTGAAG-----TTTA---CGGACGGTGCTGCGGTAGAGCGCGTATG-TTGGG----ACCCGAAAGATGGTGAACTATGCCTGAATAGGGTGAAGCCAGAGGAAACTCTG-GTG-GAGGCTCGTAGCGA-TTCTGACGTGCAAATCGA-TCGTCAAATTTGGG
>Fuscoporia_australiana
---------------------------------------------G----A-------------------A-G--T-C--C-------------------------------------------------------------------------------------------------------------------------GTCT----T-G-A--GCTG--G----C-----A-------------------------------------------------------------------------------C---TG-----C-A---G---G-TG-CT----------------------------------------C-G-GTCGG--------------------------------------------------GT-----------------C-T---TTC-------------------A-T-------CC-----A---------------T----T-------C--TA-----C-------CC-C------TGTG-CA---C------------------------------T-----------------------------TTGA-------------------------------------------------------------------AAC-G--------TCG-G------------------------------------T-----------------------------CTG-----G----------------------------G----------------------------------------------------------------------------------------------------------------------------------------------------------------------------------------------------------------------------------------------------------------------------------------------------------------------------------------------------------------------------------TTG------A---GG-------------------------------------------------------------------------------------------------------------------------------------------------------------------------------------------------------------------------------------------------------------------------T-------GCT-CG-----------------------------------C-------T---GTAT-------------------------------------------------------------------------------------------------------------------------------------------------------------------------------------------------------------------------------------------------GCG----------TG--------TG--------------------------CT----------TCG--------C----T-----TA--------GC-------------------CTC-----GT-----------TT-T---A-T--------T--AC-------A-------AA---C---A----C-----CC--T--T-TA------T-T-G-T--C---T-TGT-AGAA--T--G-----T-----A----TT-GC---TC-A-G----T---T-A-T-----------GAGC----T----A---A-AA----G---T--T------AA---TACAACTTT---CAACAACGGATCTCTTGGCTCTCG-CATCGATGAAGAACGCAGCG-AAATGCG-----ATAA-GTAATGTGAATTGCAGAA-TT-CAGTGAATCATCGAATCTTTG-AACGCACCTTGCGCTCCTTGG--TAT-T-C-CGAGGAGCATGCCTG-TTTGAGTGTCATG-TT-AT--TCTC--AAT-C-C--C--T-------T-C-G-G---------C---------T------T-------------T---------------------------------------GC--------------------GGC---------------C---G--T------TGGG---T-T-TGG-A-T--GT--GGAG-G---C-T-------------TG------TGCTGGCC-----C-C-------T-----------------------------------------------------------------------------------------------C-G-C---G--GT-CG-GCTCCTCTTGAATGCATT-------AG----C--TG-GG------------------------C-TT-----AT--G--------CT-----C-GA-----TG-CA-------------------------A-CG-G-T---GTAAT---AA-----TG-------T--------------------CT-----T-T---------TC--A-CC--G-------G--G--G-TAA--------------C-----------------TT-----------------------G-C-AA----T-TG------A-------------------A----------AG-T------CC----------------------------GC-T--T--------C-T-AA-----T-C----------------GTC-------------TC-----GC---------------------AT--------GAGA-C-ATTGTAA---AG-GGA---------------TT-GATTT----------------CT-CTT---------------T-GAC-ACC----T----------------T-TGACCT-CCCTAG-TAACTGCG--AGTG-AAGC-G-GGAAA-AGCTCAAA-TTT-AAAATCTG-GT---G---G--T-T--T---T---GCCAT-CCGAGTTGTAATCTGGAG-AA--GCG-TT-TTCTGTGCTG-GA-CC--GTGTACAAGTCTCTTGGA-ACAG-AGCGTCATAGAGGGTGAGAATCCCGTCCA-TGACACGG-A-C-G-C-CCAG-TG----C-TATGT--GA-TACGT-TTTCAAAGAGTCGAGTTGTTTGGGAATGCAGCTCAAAAT-GGGTGGTAAGCTCCATCTAAAGCTAAATATTGGCGA-GAGACCGATAGCGAACAAGTACCGTGAGGGAAAGATGAAAA-GCACTTTG-G-AAAGAGAGTTAAACAGTAC-GTGAAATTGTT--GAAAGGGAAACGCTTG-AAGTTAGTCGCGTCT-T-ACTTGACT-CAGCC-TT--G------C----T-------T-----C------G------GCTT-----GGTGTATTT-CAT-G-T--G--A-G-ACGGGTC-AACATCGA-TTTC-GA-CC----GGCAGACAAGG-G-GA-G--TAAG--AATGTGGCA-----CT----CT---T-----CGGGGTGTG---TTATAG-CTT-AT-TCT-C-ATAT-GTGTC-GGTT-GGGATCGA-GG-A-----CCGC-AGCGCGCC-C------T----T--------G---T--------GG----CC-------GGA--G------G----------------------TT----C--G-C-CTC--AC-G-T---T--A-CGCGCTT-AGGAT-GTTGGC-ATAAT-GGCTTTAAGC--GACCCGTCTTGAAACACGG-ACCAAGG-AGTCTAACATGCTCGCGAGTGTTAGG--GT-GG-AAAA-CCC--TTGCGCAGAATG-AAAGTA-AA-A-G---TTGGGA--A-CC------TCC------------------G--------CAA------GGGGGCGCA-CCGACGCCCGG-CCCAGAAG-----TTTA---CGGACGGTGCTGCGGTAGAGCGCGTATG-TTGGG----ACCCGAAAGATGGTGAACTATGCCTGAATAGGGCGAAGCCAGGGGAAACCCTGTGTG-GAGGCTCGTAGCGA-TTCTGACGTGCAAATCGA-TCGTCAAATTTGGG
>Fuscoporia_bambusae
---------------------------------------------G----A-------------------A-G--C-C--C-------------------------------------------------------------------------------------------------------------------------GTCT----T-G-A--GCTG--G----C-----A-------------------------------------------------------------------------------T---TG-----C-A---G---G-TG-CT----------------------------------------C-G-GTCGG--------------------------------------------------GT-----------------C-T---TTC-------------------A-T-------CC-----A---------------T----T-------C--TA-----C-------CC-C------TGTG-CA---C------------------------------T-----------------------------TTGA-------------------------------------------------------------------AAC-G--------TAG-G------------------------------------T-----------------------------CTG-----G----------------------------G----------------------------------------------------------------------------------------------------------------------------------------------------------------------------------------------------------------------------------------------------------------------------------------------------------------------------------------------------------------------------------TTG------A---GG-------------------------------------------------------------------------------------------------------------------------------------------------------------------------------------------------------------------------------------------------------------------------T-------ATT-CG-----------------------------------C-------T---GTAT-------------------------------------------------------------------------------------------------------------------------------------------------------------------------------------------------------------------------------------------------GCG----------TG--------TG--------------------------CT----------TCG--------C----T-----TA--------GC-------------------CTC-----GT-----------TT-T---A-T--------T--AC-------A-------AA---C---A----C-----CA--T--T-TA------T-T-G-T--C---T-TGT-AGAA--T--G-----T-----A----TT-GC---TC-A-G----T---C-A-T-----------GAGC----T----A---A-AA----G---T--T------AA---TACAACTTT---CAACAACGGATCTCTTGGCTCTCG-CATCGATGAAGAACGCAGCG-AAATGCG-----ATAA-GTAATGTGAATTGCAGAA-TT-CAGTGAATCATCGAATCTTTG-AACGCACCTTGCGCTCCTTGG--TAT-T-C-CGAGGAGCATGCCTG-TTTGAGTGTCATG-TT-AT--TCTC--AAT-C-C--C--T-------T-C-T-G---------C---------T------T-------------T---------------------------------------GC--------------------GGC---------------A---G--T------CGGG---T-T-TGG-A-T--TT--GGAG-G---C-T-------------TG------TGCTGGCC-----C-C-------T-----------------------------------------------------------------------------------------------C-G-C---G--GT-CG-GCTCCTCTTGAATGCATT-------AG----C--TG-GG------------------------C-TT-----AT--G--------CT-----C-GA-----TG-CA-------------------------A-CG-G-T---GTAAT---AA-----TG-------T--------------------CT-----T-T---------TC--A-CC--G-------G--A--G-TAA--------------C-----------------TT-----------------------G-C-AA----T-TG------A-------------------A----------AG-T------CC----------------------------GC-T--T--------C-T-AA-----T-C----------------GTC-------------TC-----GC---------------------AT--------GAGA-C-ATTATAA---AG-GGA---------------TT-GATTT----------------CT-CTT---------------T-GAC-ACT----T----------------T-TGACCT-CCCTAG-TAACTGCG--AGTG-AAGC-G-GGAAA-AGCTCAAA-TTT-AAAATCTG-GC---G---G--C-T--T---C---GTCGC-CCGAGTTGTAATCTGGAG-AA--GCG-TT-TTCCGTGCTG-GA-CC--GTGTACAAGTCTCTTGGA-ATAG-AGCGTCATAGAGGGTGAGAATCCCGTCCA-TGACACGG-A-C-T-A-CCAG-TG----C-TTTGT--GA-TACGC-TCTCGAAGAGTCGAGTTGTTTGGGAATGCAGCTCAAAAT-GGGTGGTAAATTCCATCTAAAGCTAAATATTGGCGA-GAGACCGATAGCGAACAAGTACCGTGAGGGAAAGATGAAAA-GCACTTTG-G-AAAGAGAGTTAAACAGTAC-GTGAAATTGTT--GAAAGGGAAACGCTTG-AAGTCAGTCGCGTCT-T-GCTTGACT-CAGCC-TT--G------C----C-------T-----C------G------GCTT-----GGTGTATTT-CAA-G-T--A--A-G-ACGGGTC-AACATCGA-TTTT-GA-CC----GGTGGACAAAG-G-GA-G--GGGG--AATGTGGCA-----CT----CT---T-----CGGGGTGTG---TTATAG-CCT-CC-TTT-C-ATAT-ACATC-GGTT-GGGATCGA-GG-C-----CCGC-AGCGCGCC-C------T----T--------G---T--------GG----CC-------GGA--G------G----------------------TT----C--G-C-CTC--AC-G-T---A--T-CGCGCTT-AGGAT-GTTGGC-ATAAT-GGCTTTAAGC--GACCCGTCTTGAAACACGG-ACCAAGG-AGTCTAACATGCTCGCGAGTGTTAGG--GT-GG-AAAA-CCC--TTGCGCGTAATG-AAAGTA-AA-A-G---TTGAGA--G-CC------TCC------------------G--------CAA------GGGGGTGCA-CCGACGCCCGG-CCCTGAAG-----TTCT---CTGACGGTGCTGCGGTAGAGCGCGTATG-TTGGG----ACCCGAAAGATGGTGAACTATGCCTGAATAGGGCGAAGCCAGAGGAAACTCTG-GTG-GAGGCTCGTAGCGA-TTCTGACGTGCAAATCGA-TCGTCAAATTTGGG
>Fuscoporia_callimorpha
-----------------------------G-----A---------T----G-------------------T-G--G-G--T-------------------------------------------------------------------------------------------------------------------------CTCT----C-G-A--GCTG--G----C-----T-------------------------------------------------------------------------------T---TG-----C-A---G---G-TG-CT----------------------------------------C-A-GAGG---------------------------------------------------CT-C----C------C-A-C-T---CTC-------------------A-T-------CC-----A---------------C----T-------C--AA-----C-------CC-C------TGTG-CA---C------------------------------T-----------------------------TTTG-------------------------------------------------------------------AAC-G--------CAA-G------------------------------------T-----------------------------GAG-----T----------------------------C----------------------------------------------------------------------------------------------------------------------------------------------------------------------------------------------------------------------------------------------------------------------------------------------------------------------------------------------------------------------------------GTC------A---GT-------------------------------------------------------------------------------------------------------------------------------------------------------------------------------------------------------------------------------------------------------------------------T-------CCC-CT-----------------------------------A-------A---GCTG-------------------------------------------------------------------------------------------------------------------------------------------------------------------------------------------------------------------------------------------------GGA----------G---------TG--------------------------AC----------TTG-A--T--------------TT--------GC-------------------TTC-----G------------TT-T---A-T--------T--AC-------A-------AA---C---T----C-----TT--T--A-TT------A-T-G-T--C---T-TGT-AGAA--T--G-----C-----T----TT-GC---CT-C-T----C---T-G-T-----------AGGC----G----A---A-AT--------A--T------AA---TACAACTTT---CAACAACGGATCTCTTGGCTCTCG-CATCGATGAAGAACGCAGCG-AAATGCG-----ATAA-GTAATGTGAATTGCAGAA-TT-CAGTGAATCATCGAATCTTTG-AACGCACCTTGCGCTCCTTGG--TAT-T-C-CGAGGAGCATGCCTG-TTTGAGTGTTATG-TT-AT--TCTC--AAT-C-C--C--T-------T-T-G-G---------T---------T------T-------------TTT-----------------------------------------------------------GAC---------------C---A--C------TGGG---G-T-TGG-T-T--TT--GGAG-G---C-T-------------TA------TGCTGG-------C-T-------T-----------------------------------------------------------------------------------------------C-A-C---A--GT-CG-GCTCCTCTTGAAAGCATT-------AG----C--TG-GG------------------------C-TT-----TT--G--------CT-----C-GA-----TG-CA-------------------------A-TG-G-T---GTAAT---AA------T-------T--------------------AT-----C-T---------TC--A-CC--A-------G--T--G-CAG--------------C-----------------TT-----------------------G-C-AG----T-C-------A-------------------A----------AG-C------TT----------------------------GC-T--T--------C-T-AA-----T-C----------------GTC-------------TC---C-AT---------------------CT--------GAGA-C-ATGGTAA---GG-ACT-------------------TGAG----------------TC-CTT---------------T-GAC-ATT----T----------------T-TGACCT-CCCTAG-TAACTGCG--AGTG-AAGC-G-GGAAA-AGCTCAAA-TTT-AAAATCTG-GC---G---G--T-T--T---T---GTCGC-CCGAGTTGTAATCTGGAG-AA--GCG-TT-TTCCGTGCCG-GA-CC--GTGTACAAGTCTCTTGGA-ACAG-AGCGTCATAGAGGGTGAGAATCCCGTCCA-TGACACGG-A-C-T-C-CCGG-TG----C-TTTGT--GA-TACGC-TCTCGAAGAGTCGAGTTGTTTGGGAATGCAGCTCAAAAT-GGGTGGTAAGCTCCATCTAAAGCTAAATATTGGCGA-GAGACCGATAGTGAACAAGTACCGTGAGGGAAAGATGAAAA-GCACTTTG-G-AAAGAGAGTTAAACAGTAC-GTGAAATTGTT--GAAAGGGAAACGCTTG-AAGTCAGTCGCGTCT-T-ACTTGACT-CAGCC-TT--G------C----T-------T-----C------G------GCTT-----GGTGTATTT-CAA-G-T--A--G-G-ATGGGTC-AACATCGA-TTTT-GA-CC----GGTGGACAAGG-G-GT-G--AAGG--AATGTGGCA-----CT----CT---T-----CGGAGTGTG---TTATAG-CCT-TT-TCT-C-ATAT-ACATC-GGTT-GGGATTGA-GG-C-----CCGC-AGCGCGCC-C------T----T--------G---T--------GG----CC-------GGA--G------G----------------------TT----C--G-C-CTC--AC-G-T---A--A-CGCGCTT-AGGAT-GTTGGC-ATAAT-GGCTTTAAGC--GACCCGTCTTGAAACACGG-ACCAAGG-AGTCTAACATGCTCGCGAGTGTTAGG--GT-GG-AAAA-CCC--TTGCGCGTAATG-AAAGTG-AA-A-G---TTGAGA--C-CC------TCC------------------G--------CAA------GGGGGTGCA-TCGACGCCCGG-CCCTGAAG-----TTTA---CTGACGGTGCTGCGGTAGAGCGCGTATG-TTGGG----ACCCGAAAGATGGTGAACTATGCCTGAATAGGGCGAAGCCAGAGGAAACTCTG-GTG-GAGGCTCGTAGCGA-TTCTGACGTGCAAATCGA-TCGTCAAATTTGGG
>Fuscoporia_caymanensis
---------------------------------------------T----G-------------------G-G--G-C--C-------------------------------------------------------------------------------------------------------------------------TCTT----T-G-AT-GCTG--G----C-----A-----------------------------------------------------------------------------------TG-----C-A---G---G-TG-CT----------------------------------------C-G-GAGG----------------------------------------------------T-C----C------C-G-C-T---CTC-------------------A-T-------CC-----A---------------C----T-------C--AA-----C-------AC-C------TGTG-CA---C------------------------------T-----------------------------C-TG-------------------------------------------------------------------GAG-A--------GGC-G------------------------------------A-----------------------------GGG-----C----------------------------T-T--------------------------------------T-------A----------G-----------------------------------------TT---------------------------------------------------------------------------------------------------------------------------------------------------------------------------------------------------------------------------------------------------------------------------GTT------G---GG--------------------------------------------------------------------------------------------------------------------------------------------------------------------------------------------------------------------------------------------------------------------------------------------------------------------------G-------G---TGTC-------------------------------------------------------------------------------------------------------------------------------------------------------------------------------------------------------------------------------------------------AGA----------T---------CC--------------------------TC----------TCA-C--A---G----C-----TG--------GC-------------------TTC-----G------------TC-T---C-TT-----ACT--TT-------A-------CA---A---A----C-----AC--T--T-GT------A-T-T-G--T---T-TGT-TGAA--T--G-----C-----A----AT-GT---CC-T------T---G-T-A-----------GGAC----G----A---A-AT----G---T--C------AA---TACAACTTT---CAACAACGGATCTCTTGGCTCTCG-CATCGATGAAGAACGCAGCG-AAATGCG-----ATAA-GTAATGTGAATTGCAGAA-TT-CAGTGAATCATCGAATCTTTG-AACGCACCTTGCGCTCCTTGG--TAT-T-C-CGAGGAGCATGCCTG-TTTGAGTGTCATG-AT-CA--TCTC--AATCC-C--C--T-------T-C-G-G---------T---------T------T-------------GT------------CA---T--------------------GA--------------------ATC---------------G---G--T------TGGG---C-T-TGG-T-C--TT--GGAG-G---T---------------CC------TGCTGG-------C-T-------T-----------------------------------------------------------------------------------------------T-G-C---G--GT-CG-GCTCCTCTTGAATGTATT-------AG----C--TG-AG------------------------C-TA-----TT--G--------CT-----C-GA-----TG-CG-------------------------A-CA-G-T---GTAAT---AA------T-------T--------------------AT-----C-T---------TC--A-CT--G-------A--T--G-CGT--------------C-----------------TT-----------------------G-T-GA----T-G-------T-------------------G----------GG-C------TT----------------------------GC-T--T--------C-T-AA-----T-T----------------GTC-------------CT---C-CT---------------------CC--------GGGA-C-ACAATAA---GG-A---------------------TTCG----------------TC-CTT---------------T-GAC-TCT----T----------------T-TGACCT-------------------------------------------------------------------G--T-T--T---T---GCCGT-CCGAATTGTAATCTGGAG-AA--GCG-TT-TTCCGCGTCG-GA-CC--GTGTACAAGTCTCTTGGA-ATAG-AGCGTCATAGAGGGTGAGAATCCCGTCCA-TGACACGG-A-T-C-C-CCGG-TG----C-TTTGT--GA-TACGC-TCTCGAAGAGTCGAGTTGTTTGGGAATGCAGCTCAAAAT-GGGTGGTAAATTCCATCTAAAGCTAAATATTGGCGA-GAGACCGATAGCGAACAAGTACCGTGAGGGAAAGATGAAAA-GCACTTTG-G-AAAGAGAGTTAAACAGTAC-GTGAAATTGTT--GAAAGGGAAACGCTTG-AAGTCAGTCGCGTCC-T-GCTTGACT-CAGCC-TT--G------C----C-------T-----C------G------GCTT-----GGTGTATTT-CAA-G-T--T--G-G-ACGGGTC-AACATCGA-TTTT-GA-CC----GGCGGACAAGG-G-GA-G--GAGG--AATGTGGCA-----CT----CT---T-----CGGGGTGTG---TTATAG-CCC-CC-TTT-C-ATAT-GCGTC-GGTT-GGGATTGA-GG-A-----TCGC-AGCGCGCC-C------T----T--------G---T--------GG----CC-------GGA--G------G----------------------TT----C--G-C-CTC--AC-G-T---A--T-CGCGCTT-AGGAT-GTTGGC-ATAAT-GGCTTTAAGC--GACCCGTCTTGAAACACGG-ACCAAGG-AGTCTAACATGCTCGCGAGTGTTAGG--GT-GG-AAAA-CCC--TTGCGCGTAATG-AAAGTA-AA-A-G---TTGAGA--T-CC------TCC------------------G--------CAA------GGGGGTGCA-CCGACGCCCGG-CCCTGAAG-----TTCA---CTGACGGTGCTGCGGTAGAGCGCGTATG-TTGGG----ACCCGAAAGATGGTGAACTATGCCTGAATAGGGTGAAGCCAGAGGAAACTCTG-GTG-GAGGCTCGTAGCGA-TTCTGACGTGCAAATCGA-TCGTCAAATTTGGG
>Fuscoporia_chinensis
---------------------------------------------A----G-------------------C-G--G-G--A-------------------------------------------------------------------------------------------------------------------------CGCT----T-G-A--GCTG--G----C-----A-------------------------------------------------------------------------------C---TG-----C-A---G---G-TG-CT----------------------------------------C-A-GCGT---------------------------------------------------CT------C------C-A-T-T---CAT-------------------T-C-------CA-----A---------------T----T-------CA-AA-----C-------AC-C------TGTG-CA---C------------------------------C-----------------------------TC-G-------------------------------------------------------------------AGA-A--------CAC-G------------------------------------T-----------------------------GAG-----T----------------------------T-G--------------------------------------G-------G----------TT---------------------------------------ATTG--------G--------------------------------------------------------------------------------------------------------------------------------------------------------------------------------------------------------------A-TC----------------------------------------------TGTG------G---TTCAGTT---------------------------------------------------------------------------------------------------------------------------------------------------------------------------------------------------------------------------------------------------------------ATTCCCT------TAT-TT-----------------------------------G-------G---GTTG----------------------------A----A-------------------------------------------------CT--------------TA--------------------------------------------------------------------------------------------------------------------------------------------GTG----------A---------AA--------------------------GT----------GGC-C--C---G----C-----TC--------TC-------------------GTT-----T------------CT-T---A-T--------T--AC-------A-------AA---C---T----C-----GT--T--A-TA------T-T-G-T--T---T-TGT-AGAA--T--G-----T-----A----TC-GC---CT-T-G----A---A-T-T-----------AGGC----A----A---A-GT----C---T--A------AA---TACAACTTT---CAACAACGGATCTCTTGGCTCTCG-CATCGATGAAGAACGCAGCG-AAATGCG-----ATAA-GTAATGTGAATTGCAGAA-TT-CAGTGAATCATCGAATCTTTG-AACGCACCTTGCGCTCCTTGG--TAT-T-C-CGAGGAGCATGCCTG-TTTGAGTGTCATT-AT-GT--ACTC--AAC-T-C--C--C-------T-T-G-A---------T---------T------T-------------TT------------TA------------------------TA--------------------AAT---------------C---A--T------TCGA---G-T-TGG-A-T--TT--GGAG-G--TT-C-------------TTT----ATGCTGGTC-----C-T-------C-----------------------------------------------------------------------------------------------A-C-G---G--AT-CG-GCTCCTCTTAAATGCATT-------AG----C--TG-AG------------------------C-TT-----TC--G--------CT-----T-GA-----TG-CA-------------------------A-TG-G-T---GTAAT---AA------T-------T--------------------AT-----C-T---------TC--A-CC--G-------A--T--G-TAA--------------C-----------------TA-----------------------G-T-GA----T-A-------T-------------------A----------GG-C------TT----------------------------GC-T--T--------C-T-AA-----T-C----------------GTC-------------TC---CTCT---------------------CC--------GAGA-C-ATTATAA---AA-GATAAACCCTTTCGGGGGGG---AAT----------------CT-TTT---------------T-GAC-TCT----T----------------C-TGACCT-CCCTAG-TAACTGCG--AGTG-AAGC-G-GGAAA-AGCTCAAA-TTT-AAAATCTG-GC---G---G--T-T--C---T---GCCGT-CCGAGTTGTAATCTGGAG-AA--GCG-TT-TTCTGTGCTG-GA-CC--GTGTACAAGTCTCTTGGA-ACAG-AGCGTCATAGAGGGTGAGAATCCCGTCCA-TGACACGG-A-C-G-C-CCAG-TG----C-TATGT--GA-TACGT-TTTCAAAGAGTCGAGTTGTTTGGGAATGCAGCTCAAAAT-GGGTGGTAAGCTCCATCTAAAGCTAAATATTGGCGA-GAGACCGATAGCGAACAAGTACCGTGAGGGAAAGATGAAAA-GCACTTTG-G-AAAGAGAGTTAAACAGTAC-GTGAAATTGTT--GAAAGGGAAACGCTTG-AAGTTAGTCGCGTCT-T-ACTTGACT-CAGCC-TT--G------C----C-------T-----C------G------GCTT-----GGTGTATTT-CAT-G-T--G--A-G-ACGGGTC-AACATCGA-TTTT-GA-CC----GGCAGAGAAGG-G-GG-G--CGAG--AATGTGGCA-----TT----CT---T-----CGGAGTGTG---TTATAG-CTT-AC-TCT-C-ATAT-GTGTC-GGTT-GGGATCGA-GG-C-----CCGC-AGCGCGCC-C------T----T--------G---T--------GG----CC-------GGA--G------G----------------------TT----C--G-C-CTC--AC-G-T---T--A-CGCGCTT-AGGAT-GTTGGC-ATAAT-GGCTTTAAGC--GACCCGTCTTGAAACACGG-ACCAAGG-AGTCTAACATGCTCGCGAGTGTTAGG--GT-GG-AAAA-CCC--TTGCGCAGAATG-AAAGTA-AA-A-G---TTGGGA--A-CC------TCC------------------G--------CAA------GGGGGCGCA-CCGACGCCCGG-CCCAGAAG-----TTTA---CGGACGGTGCTGCGGTAGAGCGCGTATG-TTGGG----ACCCGAAAGATGGTGAACTATGCCTGAATAGGGCGAAGCCAGGGGAAACCCTGTGTG-GAGGCTCGTAGCGA-TTCTGACGTGCAAATCGA-TCGTCAAATTTGGG
>Fuscoporia_chrysea
------------------------------------------------------------------------G--G-G--T-------------------------------------------------------------------------------------------------------------------------CTCT----T-G-A--GCTG--G----C-----A-------------------------------------------------------------------------------T---TG-----C-A---G---G-TG-CT----------------------------------------T-A-GAGG---------------------------------------------------CT-C----C------C-G-C-T---CTC-------------------A-T-------CC-----A---------------T----A-------T--AA-----C-------TC-T------TGTG-CA---C------------------------------A-----------------------------TCTG-------------------------------------------------------------------AAC-G--------CAA-G------------------------------------T-----------------------------ACT-----A----------------------------A----------------------------------------------------------------------------------------------------------------------------------------------------------------------------------------------------------------------------------------------------------------------------------------------------------------------------------------------------------------------------------GTC------A---TT----------------------GAG-----GA------------------------------------------------------------------------------------------------------------------------------------------------------------------------------------------------------------------------------------ACTAGCT------TTT-AC-----------------------------------A-------A---GTTA-------------------------------------------------------------------------------------------------------------------------------------------------------------------------------------------------------------------------------------------------GTG----------A---------GG--------------------------AC----------GTG-A--C--------T-----TT--------AC-------------------TTC-----G------------TT-T---A-T--------T--AT-------A-------AA---A---C----T-----CT--T----CAA----TA-T-G-T--C---T-TGT-AGAA--T--G-----C-----A----TT-GC---CT-CTT----T---T-G-T-----------AGGC----G----A---A-AT--------G--T------AA---TACAACTTT---CAACAACGGATCTCTTGGCTCTCG-CATCGATGAAGAACGCAGCG-AAATGCG-----ATAA-GTAATGTGAATTGCAGAA-TT-CAGTGAATCATCGAATCTTTG-AACGCACCTTGCGCTCCTTGG--TAT-T-C-CGAGGAGCATGCCTG-TTTGAGTGTCATG-TT-AT--TCTC--AAT-C-T--C--T-------T-T-G-A---------T---------T------T-------------TT-----------------A--------------------TT--------------------AAT---------------C---A--T------CGGG---C-T-TGG-T-C--TT--GGAG-G---T-T-------------TA------TGCTGG-------C-C-------T-----------------------------------------------------------------------------------------------T-G-C---G--GT-CG-GCTCCTCTTGAATGTATT-------AG----C--TG-GG------------------------C-TT-----TT--G--------CT-----C-GA-----TG-CA-------------------------A-TG-G-T---GTAAT---AA------T-------T--------------------AA-----C-T---------TC--A-CC--A-------G--T--G-TAG--------------C-----------------TT-----------------------G-C-AT----T-T-------G-------------------A----------AG-C------TT----------------------------GC-T--T--------A-C-AA-----T-C----------------GTC-------------TT---GTTT---------------------AC--------AAGA-C-ACTATAA---GG-ACA-------------------CTCG----------------TC-C-T---------------T-GAC-ACT----T----------------T-TGACCT-CCCTAG-TAACTGCG--AGTG-AAGC-G-GGAAA-AGCTCAAA-TTT-AAAATCTG-AC---G---G--C-T--T---T---GCTGT-CCGAGTTGTAATCTGGAG-AA--GCG-TT-TTCCGCGCCG-GA-CC--GTGTACAGGTCTCTTGGA-ACAG-AGCGTCATAGAGGGTGAGAATCCCGTCCA-TGACACGG-A-C-T-G-CCGG-TG----C-TTTGT--GA-TACGC-TCTCAAAGAGTCGAGTTGTTTGGGAATGCAGCTCAAAAT-GGGTGGTAAGCTCCATCTAAAGCTAAATATTGGCGA-GAGACCGATAGCGAACAAGTACCGTGAGGGAAAGATGAAAA-GCACTTTG-G-AAAGAGAGTTAAACAGTAC-GTGAAATTGTT--GAAAGGGAAACGCTTG-AAGTCAGTCGCGTTT-T-GCTTGACT-CAGCC-TT--G------C----C-------T-----C------G------GCTT-----GGTGTATTT-CAA-G-T--A--G-A-ACGGGTC-AACATCGA-TTTT-GA-CC----GGCGGACAAGG-G-GA-G--AAGG--AATGTGGCA-----TT----CT---T-----CGGAGTGTG---TTATAG-CCT-TT-TTT-C-ATAT-ACGTC-GGTT-GGGATCGA-GG-C-----CCGC-AGCGCGCC-C------T----T--------G---T--------GG----CC-------GGA--G------G----------------------TT----C--G-C-CTT--AC-G-T---A--A-CGCGCTT-AGGAT-GTTGGC-ATAAT-GGCTTTAAGC--GACCCGTCTTGAAACACGG-ACCAAGG-AGTCTAACATGCTCGCGAGTGTTAGG--GT-GG-AAAA-CCC--TTGCGCGTAATG-AAAGTG-AA-A-G---TTGAGA--A-CC------TCC------------------G--------CAA------GGGGGTGCA-TCGACGCCCGG-CCCTGAAG-----TTTA---CTGACGGTGCTGCGGTAGAGCGCGTATG-TTGGG----ACCCGAAAGATGGTGAACTATGCCTGAATAGGGCGAAGCCAGAGGAAACTCTG-GTG-GAGGCTCGTAGCGA-TTCTGACGTGCAAATCGA-TCGTCAAATTTGGG
>Fuscoporia_contigua
-----------------------------G-----T---------A----G-------------------T-G--G-G--T-------------------------------------------------------------------------------------------------------------------------CGCT----T-G-A--GCTG--G----C-----A-------------------------------------------------------------------------------T---TG-----C-A---G---G-TG-CT----------------------------------------C-G-GCGA---------------------------------------------------CTTC----A------C-T-C-T---CTC-------------------A-T-------CC-----A---------------T----T-------A--AA-----C-------CC-CT-----TGTG-CA---C------------------------------T-----------------------------ATGA-------------------------------------------------------------------AGC-G--------AGG-T------------------------------------T-----------------------------GAA-----T----------------------------C-------------------------------------------------------------------------------------------------------------------------------------------------------------------------------------------------------------------------------------------------------------------------------------------------------------------------------G-AG---------------------------------------------TTGTA------A-----------------------------------------------------------------------------------------------------------------------------------------------------------------------------------------------------------------------------------------------------------------------------------------------------------------------------TGA-----------CTCT-------------------------------------------------------------------------------------------------------------------------------------------------------------------------------------------------------------------------------------------------GAG---------------------------------------------------G------------A--G---A----C-----TA--------AG-------------------CTT-----T------------CT-------T------TAT--AT-------A-------AA---C---T----C-----AT-----T-TA------T-T-G-T--C---T-TGG-AGAA--T--G-----T-----G--A-TA-GC---CT-C-T----T---T-G-T-----------GGGC----G---AA---A-AA----G---T--T------AA---TACAACTTT---CAACAACGGATCTCTTGGCTCTCG-CATCGATGAAGAACGCAGCG-AAATGCG-----ATAA-GTAATGTGAATTGCAGAA-TT-CAGTGAATCATCGAATCTTTG-AACGCACCTTGCGCTCCTTGG--TAT-T-C-CGAGGAGCATGCCTG-TTTGAGTGTCATG-AT-AT--TCTC--AAT-C-T--T--A-------T-T-G-A---------T---------T------T-------------CT------------TG---T------------------------------------------------------------T---A--A------TAAG---A-T-TGG-A-G--TT--GGAG-G---T-C---------------------TGCTGGTT-----CGT-------C-----------------------------------------------------------------------------------------------T-T-G---A--AT-CG-GCTCCTCTTGAATGCATT-------AG----C--TG-GG------------------------C-TT-----AT--G--------CT-----C-GA-----TG-CA-------------------------A-CA-G-T---GTAAT---AA------T-------T--------------------GT-----T-TT-------ACC--A-CT--G-------G--T--G-TGA--------------C-----------------TT-----------------------G-C-AT----G-A-------T-------------------G----------GG-T------CC----------------------------GC-T--T--------C-T-AA-----T-C----------------GTC-------------TC---TGTC-------------------------------GAGA-C-ATTATGG---GA-ACA------------------CTTCG----------------TT-CTC---------------T-GAT-CTC----T----------------T-TGACCT-CCCTAG-TAACTGCG--AGTG-AAGC-G-GGAAA-AGCTCAAA-TTT-AAAATCTG-GC---G---G--C-T--T---T---GCTGC-CCGAGTTGTAATCTGGAG-AA--GCG-TT-TTCCGTGCTG-GA-CC--GTGTACAAGTCTCTTGGA-ACAG-AGCGTCATAGAGGGTGAGAATCCCGTCCA-TGACACGG-A-C-T-C-CCAG-TG----C-TTTGT--GA-TACGC-TCTCGAAGAGTCGAGTTGTTTGGGAATGCAGCTCAAAAT-GGGTGGTAAATTCCATCTAAAGCTAAATATTGGCGA-GAGACCGATAGCGAACAAGTACCGTGAGGGAAAGATGAAAA-GCACTTTG-G-AAAGAGAGTTAAACAGTAC-GTGAAATTGTT--GAAAGGGAAACGCTTG-AAGTCAGTCGCGTCG-T-CCACAACT-CAGCC-TT--G------C----C-------T-----C------G------GCTT-----GGTGCATTT-TGT-G-C--A--T-G-ACGGGTC-AACATCGA-TTTG-GA-CC----GACGGACAAAG-C-GT-G--AGGG--AATGTGGCA-----CT----CC---T-----CGGAGTGTG---TTATAG-CCC-TT-ACG-C-ATAT-ACGCC-GGTC-GGGATCGA-GG-A-----CCGC-AGCGCGCC-C------T----T--------G---T--------GG----CC-------GGA--G------G----------------------TT----C--G-C-CTC--AC-G-T---T--T-CGCGCTT-AGGAT-GTTGGC-AAAAT-GGCTTTAAGC--GACCCGTCTTGAAACACGG-ACCAAGG-AGTCTAACATGCTCGCGAGTGTTAGG--GT-GG-AAAA-CCC--TTGCGCATAATG-AAAGTA-AA-A-G---TTGAGA--G-CC------TCC------------------G--------CAA------GGGGGTGCA-TCGACGCCCGG-CCCTGAAG-----TTTA---CGGACGGTGCTGCGGTTGAGCGCGTATG-TTGGG----ACCCGAAAGATGGTGAACTATGCCTGAATAGGGCGAAGCCAGAGGAAACTCTG-GTG-GAGGCTCGTAGCGA-TTCTGACGTGCAAATCGA-TCGTCAAATTTGGG
>Fuscoporia_eucalypti
---------------------------------------------A----G-------------------T-G--G-G--C-------------------------------------------------------------------------------------------------------------------------CTCT----C-G-A--GCTG--G----C-----A----------T-------------------------------------TC---------A-----------------AGT---TG-----C-A---G---G-TG-CT----------------------------------------C-A-GAGG---------------------------------------------------CT-C----C------C-A-C-T---CCC-------------------A-T-------CC-----T---------------C----T-------C--AA-----T-------CC-C------TGTG-CA---C------------------------------T-----------------------------TCTG-------------------------------------------------------------------AGC-G--------CAA-G------------------------------------T-----------------------------GAG-----T----------------------------G----------------------------------------------------------------------------------------------------------------------------------------------------------------------------------------------------------------------------------------------------------------------------------------------------------------------------------------------------------------------------------GTC------A---GTCTTCTCCCCTCTTATGAAAGGAGGG-----GG------------------------------------------------------------------------------------------------------------------------------------------------------------------------------------------------------------------------------------ACCGGT-------CTT-TC-----------------------------------A-------A---GCTG-------------------------------------------------------------------------------------------------------------------------------------------------------------------------------------------------------------------------------------------------GTA----------T---------TG--------------------------GC----------TTG-A--T---G----C-----TT--------AC-------------------TTC-----G------------TT-T---A-T--------T--AT-------T-------AA---C---T----C-----AT--A----TA------A-T-G-T--C---T-TGT-AGAA--T--G-----T-----A----TT-GC---CT-C-T----C---T-G-C-----------AGGC----G----A---A-AT--------G--T------AA---TACAACTTT---CAACAACGGATCTCTTGGCTCTCG-CATCGATGAAGAACGCAGCG-AAATGCG-----ATAA-GTAATGTGAATTGCAGAA-TT-CAGTGAATCATCGAATCTTTG-AACGCACCTTGCGCTCCTTGG--TAT-T-C-CGAGGAGCATGCCTG-TTTGAGTGTCATG-TT-AT--TCTC--AAT-C-C--C--T-------T-T-G-G---------T---------T------T-------------TT------------AA---A--------------------TG--------------------AAC---------------C---T--C------TGGG---T-T-TGG-T-T--TT--GGAG-G---T-T-------------TA------TGCTGG-------C-T-------T-----------------------------------------------------------------------------------------------C-A-C---A--GT-TG-GCTCCTCTTGAATATATT-------AG----C--TG-GG------------------------C-TT-----TT--G--------CT-----C-GA-----TG-CA-------------------------A-TG-G-T---GTAAT---AA------T-------T--------------------AT-----C-T---------TC--A-CC--G-------G--T--G-CAA--------------C-----------------TT-----------------------G-C-AA----T-T-------A-------------------A----------AG-C------TT----------------------------GC-T--T--------C-T-AA-----T-T----------------GTC-------------TT---A-AT---------------------CT--------GGGA-C-ATTATAA---GG-GCA-------------------ATGG----------------TC-CTT---------------T-GAT-ATC----T----------------T-TGACCT-CCCTAG-TAACTGCG--AGTG-AAGC-G-GGAAA-AGCTCAAA-TTT-AAAATCTG-GC---G---G--T-T--T---T---GCTGT-CCGAGTTGTAATCTGGAG-AA--GCG-TT-TTCCGCGCCG-GA-CC--GTGTACAAGTCTCTTGGA-ACAG-AGTGTCATAGAGGGTGAGAATCCCGTCCA-TGACACGG-A-C-A-C-CCGG-TG----C-TTTGT--GA-TACGC-TCTCGAAGAGTCGAGTTGTTTGGGAATGCAGCTCAAAAT-GGGTGGTAAGCTCCATCTAAAGCTAAATATTGGCGA-GAGACCGATAGCGAACAAGTACCGTGAGGGAAAGATGAAAA-GCACTTTG-G-AAAGAGAGTTAAACAGTAC-GTGAAATTGTT--GAAAGGGAAACGCTTG-AAGTCAGTCGCGTCT-T-ACTTGACT-CAGCC-TT--G------C----T-------T-----T------G------GCTT-----GGTGTATTT-CAA-G-T--A--G-G-ATGGGTC-AACATCGA-TTTT-GA-CC----GGCGGACAAGG-G-GA-G--AAGG--AATGTGGCA-----CT----CT---T-----CGGGGTGTG---TTATAG-CCT-TC-TCT-C-ATAT-ATGTC-GGTT-GGGATTGA-GG-C-----CCGC-AGCGCGCC-C------T----T--------G---T--------GG----CC-------GGA--G------G----------------------TT----C--G-C-CTC--AC-G-T---A--A-CGCGCTT-AGGAT-GTTGGC-GTAAT-GGCTTTAAGC--GACCCGTCTTGAAACACGG-ACCAAGG-AGTCTAACATGCTTGCGAGTGTTAGG--GT-GG-AAAA-CCC--TTGCGCGTAATG-AAAGTG-AA-A-G---TTGAGA--A-CC------TCT------------------G--------CAA------GGAGGTGCA-TCGACGCCCGG-CCCTGAAG-----TTTA---CAGACGGTGCTGCGGTAGAGCGCGTATG-TTGGG----ACCCGAAAGATGGTGAACTATGCCTGAATAGGGCGAAGCCAGAGGAAACTCTG-GTG-GAGGCTCGTAGCGA-TTCTGACGTGCAAATCGA-TCGTCAAATTTGGG
>Fuscoporia_ferrea
TCG-A------GT-------T-T-T----G-----A---------A----G-------------------T-G--G-G--C-------------------------------------------------------------------------------------------------------------------------TGCT----T-G-A--GCTG--G----C-----A-------------------------------------------------------------------------------C----G-----C-A---G---G-TG-CT----------------------------------------C-G-GCGG----------------------------------------------------C-T----C------C-G-C-T---CTC-------------------A-T-------CC-----A---------------C----T-------CA-AA-----C-------CC-C------TGTG-CA---C------------------------------C-----------------------------T-TG-------------------------------------------------------------------AAC-G--------AGT-G------------------------------------T-----------------------------GGG-----T----------------------------C-G--------------------------------------A-------G------------------------------------------------------------------------------------------------------------------------------------------------------------------------------------------------------------------------------------------------------------------------------------------------------------------------------------------G---CC--------------------------------------------------------------------------------------------------------------------------------------------------------------------------------------------------------------------------------------------------------------------------------------------------------------------------G-----------------------------------------------------------------------------------------------------------------------------------------------------------------------------------------------------------------------------------------------------------------AA----------A---------GG--------------------------CG----------G-T-A--G---G----C-----CC--------GC-------------------CTC-----G------------TT-T---C-T--------T--AC-------A-------AA---C---T----C-----TT-----G-TA------T-T-G-T--C---T-TGT-AGAA--T--G-----C-----A----TT-GC---CT-C-T----C---T-G-T-----------GGGC----G----A---A-ATA---G---T--T------AA---TACAACTTT---CAACAACGGATCTCTTGGCTCTCG-CATCGATGAAGAACGCAGCG-AAATGCG-----ATAA-GTAATGTGAATTGCAGAA-TT-CAGTGAATCATCGAATCTTTG-AACGCACCTTGCGCTCCTTGG--TAT-T-C-CGAGGAGCATGCCTG-TTTGAGTGTCATG-TT-CT--TCTC--AAT-C-C--C--T-------T-T-G-GT--------T---------T------T--------------------------------T--------------------GT--------------------GAC---------------C---G--C------TGGG---C-T-TGG-A-T--GT--GGAG-G---T---------------TT------TGCTGG-------C-T-------T-----------------------------------------------------------------------------------------------C-G-C---G--GT-CG-GCTCCTCTTGAATGCATT-------AG----C--TG-GG------------------------C-TT-----AC--G--------CT-----C-GA-----TG-CA-------------------------A-TG-G-T---GTAAT---AC------T-------T--------------------TT-----C-T---------TC--A-CC--A-------G--T--G-TAA--------------C-----------------TT-----------------------G-C-GA----T---------G-------------------G----------GG-C------CT----------------------------GC-T--T--------C-T-AA-----T-C----------------GTC-------------GC-----------------------------A--------AGAC-A-ACCATAA---GG-AC--------------------CTCG----------------TC-CTT---------------T-GAC-ACC----T----------------T-TGACCT-CCCTAG-TAACTGCG--AGTG-AAGC-G-GGAAA-AGCTCAAA-TTT-AAAATCTG-AC---G---G--T-T--T---T---ACCGT-CCGAGTTGTAATCTGGAG-AA--GCG-TT-TTCCGCGTTG-GA-CT--GTGTACAAGTCTCTTGGA-ACAG-AGCGTCATAGAGGGTGAGAATCCCGTCCA-TGCCACAG-A-C-T-C-CCAA-TG----C-TTTGT--GA-TACGC-TCTCGAAGAGTCGAGTTGTTTGGGAATGCAGCTCAAAAT-GGGTGGTAAGCTCCATCTAAAGCTAAATATTGGCGA-GAGACCGATAGCGAACAAGTACCGTGAGGGAAAGATGAAAA-GCACTTTG-G-AAAGAGAGTTAAACAGTAC-GTGAAATTGTT--GAAAGGGAAACGCTGG-ACGTCAGTCGCGTCT-T-ACTGGACT-CAGCC-TT--G------C----C-------T-----C------G------GCTT-----GGTGTATTT-CCT-G-T--G--A-G-ACGGGTC-AACATCGA-TTTC-GA-CC----GGTGGACAAGG-G-GG-T--AGGG--AATGTGGCA-----CG----CC---T-----CGGCGTGTG---TTATAG-CCC-TG-CCT-C-GTAT-GCATC-GGTG-GGGATCGA-GG-C-----CCGC-AGCGCGCC-T------T----T--------T---T--------GG----CC-------GGA--G------G----------------------TT----C--G-C-CTC--AC-G-T---A--T-CGCGCTT-AGGAT-GTTGGC-ATAAT-GGCGTTCAGC--GACCCGTCTTGAAACACGG-ACCAAGG-AGTCTAACATGCTCGCGAGTGTTTGG--GT-GG-AAAA-CCC--TTGCGCGAAATG-AAAGTG-AA-T-G---TTGAGA--G-CC------TCC------------------G--------CAA------GGGGGTGCA-TCGACGCCCGG-CCCTGAAG-----TTCT---CTGACGGTGCTGCGGTTGAGCGCGTATG-TTGGG----ACCCGAAAGATGGTGAACTATGCCTGAATAGGGCGAAGCCAGAGGAAACTCTG-GTG-GAGGCTCGTAGCGA-TTCTGACGTGCAAATCGA-TCGTCAAATTTGGG
>Fuscoporia_ferruginosa
--------------------------------------------------------------------------------------------------------------------------------------------------------------------------------------------------------------------------------------------------------------------------------------------------------------------------------------------------------------------------------------------------GTCGG--------------------------------------------------GT-----------------C-T---TTC-------------------A-T-------CC-----A---------------T----T-------C--TA-----C-------CC-C------TGTG-CA---C------------------------------T-----------------------------TTGA-------------------------------------------------------------------AAC-G--------TAG-G------------------------------------T-----------------------------CTG-----G----------------------------G----------------------------------------------------------------------------------------------------------------------------------------------------------------------------------------------------------------------------------------------------------------------------------------------------------------------------------------------------------------------------------TTG------C---GG-------------------------------------------------------------------------------------------------------------------------------------------------------------------------------------------------------------------------------------------------------------------------T-------GCT-CG-----------------------------------C-------T---GTAT-------------------------------------------------------------------------------------------------------------------------------------------------------------------------------------------------------------------------------------------------GCG----------TG--------TG--------------------------CT----------TCG--------C----T-----TA--------GC-------------------CTC-----GT-----------TT-T---A-T--------T--AC-------A-------AA---C---A----C-----CT--T--T-TA------T-T-G-T--C---T-TGT-CGAA--T--G-----T-----A--G-TT-GC---TC-A-G----T---C-A-T-----------GAGC----T----A---A-AA----G---T--T------AA---TACAACTTT---CAACAACGGATCTCTTGGCTCTCG-CATCGATGAAGAACGCAGCG-AAATGCG-----ATAA-GTAATGTGAATTGCAGAA-TT-CAGTGAATCATCGAATCTTTG-AACGCACCTTGCGCTCCTTGG--TAT-T-C-CGAGGAGCATGCCTG-TTTGAGTGTCATG-TT-AT--TCTC--AAT-C-C--C--G-------T-C-T-G---------C---------T------T-------------T---------------------------------------GC--------------------GGC---------------C---G--T------CGGG---T-T-TGG-A-T--GT--GGAG-G---C-T---------------------TGCTGGCC-----C-C-------T-----------------------------------------------------------------------------------------------C-G-C---G--GT-CG-GCTCCTCTTGAATGCATT-------AG----C--GG-GG------------------------C-TT-----AT--G--------CT-----C-GA-----TG-CA-------------------------A-CG-G-T---GTAAT---AA-----TG-------T--------------------CT-----T-T---------TC--A-CC--G-------G--A--G-TAA--------------C-----------------TT-----------------------G-C-AA----T-TG------A-------------------A----------AG-T------CC----------------------------GC-T--T--------C-T-AA-----T-C----------------GTC-------------TC-----GC---------------------AT--------GAGA-C-ATTGTAA---AG-GGA---------------TG-GATTT----------------CT-CTT---------------T-GAC-ACC----T----------------T-TGACCT-CCCTAG-TAACTGCG--AGTG-AAGC-G-GGAAA-AGCTCAAA-TTT-AAAATCTG-GC---A---G--C-T--T---C---GTTGC-CCGAGTTGTAATCTGGAG-AA--GCG-TT-TTCCGTGCTG-GA-CC--GTGTACAAGTCTCTTGGA-ATAG-AGCGTCATAGAGGGTGAGAATCCCGTCCA-TGACACGG-A-C-T-G-CCAG-TG----C-TTTGT--GA-TACGC-TCTCGAAGAGTCGAGTTGTTTGGGAATGCAGCTCAAAAT-GGGTGGTAAATTCCATCTAAAGCTAAATATTGGCGA-GAGACCGATAGCGAACAAGTACCGTGAGGGAAAGATGAAAA-GCACTTTG-G-AAAGAGAGTTAAACAGTAC-GTGAAATTGTT--GAAAGGGAAACGCTTG-AAGTCAGTCGCGTCT-T-GCTTGACT-CAGCC-TT--G------C----C-------T-----C------G------GCTT-----GGTGTATTT-CAA-G-T--A--G-G-ACGGGTC-AACATCGA-TTTT-GA-CC----GGTGGACAAGG-G-AG-G--GAGG--AATGTGGCA-----CT----CT---T-----CGGGGTGTG---TTATAG-CCT-TC-TTT-C-ATAT-ACATC-GGCT-GGGATCGA-GG-C-----CCGC-AGCGCGCC-C------T----T--------G---T--------GG----CC-------GGA--G------G----------------------TT----C--G-C-CTC--AC-G-T---A--T-CGCGCTT-AGGAT-GTTGGC-ATAAT-GGCTTTAAGC--GACCCGTCTTGAAACACGG-ACCAAGG-AGTCTAACATGCTCGCGAGTGTTAGG--GT-GG-AAAA-CCC--TTGCGCGTAATG-AAAGTA-AA-A-G---TTGAGA--G-CC------TCC------------------G--------CAA------GGGGGTGCA-CCGACGCCCGG-CCCTGAAG-----TTCT---CTGACGGTGCTGCGGTAGAGCGCGTATG-TTGGG----ACCCGAAAGATGGTGAACTATGCCTGAATAGGGCGAAGCCAGAGGAAACTCTG-GTG-GAGGCTCGTAGCGA-TTCTGACGTGCAAATCGA-TCGTCAAATTTGGG
>Fuscoporia_ambigua
---------------------------------------------G----A-------------------A-G--T-C--C-------------------------------------------------------------------------------------------------------------------------CTTT----T-G-A--GCTG--G----T-----A-------------------------------------------------------------------------------C---TG-----C-A---A---G-TG-CT----------------------------------------C---GAAGG--------------------------------------------------GC-----------------C-T---TTC-------------------A-T-------CT-----A---------------T----T-------C--AA-----C-------CC-C------TGTG-CA---C------------------------------T-----------------------------TTGA-------------------------------------------------------------------AAC-G--------TAG-A------------------------------------T-----------------------------TTA-----A----------------------------G----------------------------------------------------------------------------------------------------------------------------------------------------------------------------------------------------------------------------------------------------------------------------------------------------------------------------------------------------------------------------------TTG------G---GG-------------------------------------------------------------------------------------------------------------------------------------------------------------------------------------------------------------------------------------------------------------------------T-------TGC-TG-----------------------------------C-------C---TTGT-------------------------------------------------------------------------------------------------------------------------------------------------------------------------------------------------------------------------------------------------GCG-----------G--------CA--------------------------CC----------TTG--------C----T-----TA--------GT-------------------CTC-----GT-----------TT-T---A-T--------T--AC-------A-------AA---C---A----C-----AT--A--T-TA------T-T-G-T--C---C-TGT-AGAA--T--G-----T-----A----TT-GC---TC---G----T---C-A-T-----------GAGC----T----A---A-AG----T---T--T------AA---TACAACTTT---CAACAACGGATCTCTTGGCTCTCG-CATCGATGAAGAACGCAGCG-AAATGCG-----ATAA-GTAATGTGAATTGCAGAA-TT-CAGTGAATCATCGAATCTTTG-AACGCACCTTGCGCTCCTTGG--TAT-T-C-TGAGGAGCATGCCTG-TTTGAGTGTCATG-TT-AT--TCTC--AAT-C-C--C--T-------T-C-T-G---------C---------T------T-------------T------------------T--------------------GC--------------------GGC---------------A---G--T------TGGG---C-T-TGG-A-T--TT--GGAG-G---C---------------TT------TGCTGG-------C-T-------T-----------------------------------------------------------------------------------------------T-G-C---A--GT-CG-GCTCCTCTTGAATGCATT-------AG----C--TG-GG------------------------C-TT-----GT--G--------CT-----C-GA-----TG-CA-------------------------A-CG-G-T---GTAAT---AA-----TT-------C--------------------TT-----T-T---------TC--G-CC--G-------A--T--G-TAA--------------C-----------------TT-----------------------G-C-AA----T-TG------A-------------------A----------AG-T------CC----------------------------GC-T--C--------A-T-AA-----T-C----------------GTC-------------TC-----TT---------------------TG--------GGGA-C-ATTATAA---GG-CA-----------------T-ACTAT----------------TG-CTT---------------T-AAC-ATT----T----------------T-TGACCT-CCCTAG-TAACTGCG--AGTG-AAGC-G-GGAAA-AGCTCAAA-TTT-AAAATCTG-GC---A---G--C-T--T---C---GTTGC-CCGAGTTGTAATCTGGAG-AA--GCG-TT-TTCCGTGCTG-GA-CC--GTGTACAAGTCTCTTGGA-ATAG-AGCGTCATAGAGGGTGAGAATCCCGTCCA-TGACACGG-A-C-T-G-CCAG-TG----C-TTTGT--GA-TACGC-TCTCGAAGAGTCGAGTTGTTTGGGAATGCAGCTCAAAAT-GGGTGGTAAATTCCATCTAAAGCTAAATATTGGCGA-GAGACCGATAGCGAACAAGTACCGTGAGGGAAAGATGAAAA-GCACTTTG-G-AAAGAGAGTTAAACAGTAC-GTGAAATTGTT--GAAAGGGAAACGCTTG-AAGTCAGTCGCGTCT-T-GCTTGACT-CAGCC-TT--G------C----C-------T-----C------G------GCTT-----GGTGTATTT-CAA-G-T--A--G-G-ACGGGTC-AACATCGA-TTTT-GA-CC----GGTGGACAAGG-G-GG-G--GAGG--AATGTGGCA-----CT----CT---T-----CGGGGTGTG---TTATAG-CCT-TC-TCT-C-ATAT-ACATC-GGCT-GGGATCGA-GG-C-----CCGC-AGCGCGCC-C------T----T--------G---T--------GG----CC-------GGA--G------G----------------------TT----C--G-C-CTC--AC-G-T---A--T-CGCGCTT-AGGAT-GTTGGC-ATAAT-GGCTTTAAGC--GACCCGTCTTGAAACACGG-ACCAAGG-AGTCTAACATGCTCGCGAGTGTTAGG--GT-GG-AAAA-CCC--TTGCGCGTAATG-AAAGTA-AA-A-G---TTGAGA--G-CC------TCC------------------G--------CAA------GGGGGTGCA-CCGACGCCCGG-CCCTGAAG-----TTCT---CTGACGGTGCTGCGGTAGAGCGCGTATG-TTGGG----ACCCGAAAGATGGTGAACTATGCCTGAATAGGGCGAAGCCAGAGGAAACTCTG-GTG-GAGGCTCGTAGCGA-TTCTGACGTGCAAATCGA-TCGTCAAATTTGGG
>Fuscoporia_gilva
---------------------------------------------A----G-------------------C-G--G-G--G-------------------------------------------------------------------------------------------------------------------------CTCT----T-G-A--GCTG--G----C-----A-------------------------------------------------------------------------------C---TG-----C-A---G---G-TG-CT----------------------------------------C-A-GAGC---------------------------------------------------CT------C------C-A-T-T---CAT-------------------T-C-------CA-----A---------------T----T-------C--AA-----C-------CC-C------TGTG-CA---C------------------------------C-----------------------------TTTG-------------------------------------------------------------------AGA-A--------CCG-A------------------------------------T-----------------------------AAG-----T----------------------------T-G--------------------------------------G-------G----------T-----------------------------------------AT---------G--------------------------------------------------------------------------------------------------------------------------------------------------------------------------------------------------------------G-AG----------------------------------------------CACG------G---TTCATTT-------------------------------------------------------------------------------------------------------------------------------------------------------------------------------------------------------------------------------------------------------------------CCT------TTT-TT-----------------------------------G-------G---GTTG----------------------------A----A-------------------------------------------------CT--------------TA--------------------------------------------------------------------------------------------------------------------------------------------GTG----------A---------AG--------------------------TG----------TCC-G--C---T----T-----TC--------GT-------------------TTC-----T------------TA-T---T-A--------C--AC-------A-------AA---C---T----C-----TA--T--A-TA------T-T-G-T--T---T-TGT-AGAA--T--G-----T-----A----TC-GC---CT-T-T----G---A-T-T-----------AGGC----A----A---A-GT----C---T--A------AA---TACAACTTT---CAACAACGGATCTCTTGGCTCTCG-CATCGATGAAGAACGCAGCG-AAATGCG-----ATAA-GTAATGTGAATTGCAGAA-TT-CAGTGAATCATCGAATCTTTG-AACGCACCTTGCGCTCCTTGG--TAT-T-C-CGAGGAGCATGCCTG-TTTGAGTGTCATT-AT-AT--TCTC--AAC-T-C--T--C-------T-T-G-A---------T---------T------T-------------TT------------T-------------------------TG--------------------AAT---------------C---G--C------TTGA---G-T-TGG-A-T--TT--GGAG-G---T-T-------------TTT----ATGCTGGCC-----C-T-------C-----------------------------------------------------------------------------------------------A-C-G---G--AT-CG-GCTCCTCTTAAATACATT-------AG----C--TG-AG------------------------C-TT-----TT--A--------CT-----T-GA-----TG-CA-------------------------A-TG-G-T---GTAAT---AA------T-------T--------------------AT-----C-T---------TC--A-CC--G-------A--T--G-TAA--------------C-----------------TA-----------------------G-T-GA----A-A-------T-------------------A----------GG-C------TT----------------------------GC-T--T--------C-T-AA-----T-C----------------GTC-------------TC---TTGA---------------------CC--------GAGA-C-ATTATAA---GA-AAAA----------GGGCAA-CCTTT----------------CT-CTT---------------T-GAC-TCT----C----------------T-TGACCT-CCCTAG-TAACTGCG--AGTG-AAGC-G-GGAAA-AGCTCAAA-TTT-AAAATCTG-GT---G---G--T-T--T---T---GCCAT-CCGAGTTGTAATCTGGAG-AA--GCG-TT-TTCTGTGCTG-GA-CC--GTGTACAAGTCTCTTGGA-ACAG-AGCGTCATAGAGGGTGAGAATCCCGTCCA-TGACACGG-A-C-A-C-CCAG-TG----C-TATGT--GA-TACGT-TTTCAAAGAGTCGAGTTGTTTGGGAATGCAGCTCAAAAT-GGGTGGTAAGCTCCATCTAAAGCTAAATATTGGCGA-GAGACCGATAGCGAACAAGTACCGTGAGGGAAAGATGAAAA-GCACTTTG-G-AAAGAGAGTTAAACAGTAC-GTGAAATTGTT--GAAAGGGAAACGCTTG-AAGTTAGTCGCGTCT-T-ACTTGACT-CAGCC-TT--G------C----T-------T-----C------G------GCTT-----GGTGTATTT-CAT-G-T--G--A-G-ACGGGTC-AACATCGA-TTTT-GA-CC----GGCAGACAAGG-G-GA-G--TAAG--AATGTGGCA-----CT----CT---T-----CGGAGTGTG---TTATAG-CTT-AT-TCT-C-ATAT-GTGTC-GGTT-GGGATCGA-GG-A-----CCGC-AGCGCGCC-C------T----T--------G---T--------GG----CC-------GGA--G------G----------------------TT----C--G-C-CTC--AC-G-T---T--A-CGCGCTT-AGGAT-GTTGGC-ATAAT-GGCTTTAAGC--GACCCGTCTTGAAACACGG-ACCAAGG-AGTCTAACATGCTCGCGAGTGTTAGG--GT-GG-AAAA-CCC--TTGCGCAGAATG-AAAGTA-AA-A-G---TTGGGA--A-CC------TCC------------------G--------CAA------GGGGGCGCA-CCGACGCCCGG-CCCAGAAG-----TTTA---CGGACGGTGCTGCGGTAGAGCGCGTATG-TTGGG----ACCCGAAAGATGGTGAACTATGCCTGAATAGGGCGAAGCCAGGGGAAACCCTGTGTG-GAGGCTCGTAGCGA-TTCTGACGTGCAAATCGA-TCGTCAAATTTGGG
>Fuscoporia_insolita
---------------------------------------------A----A-------------------A-A--A-G--A-------------------------------------------------------------------------------------------------------------------------CTCT----T-G-A--GCTG--G----C-----A-------------------------------------------------------------------------------T---TG-----C-A---G---G-TG-CT----------------------------------------C-A-GAAGA-----------------------------------------------------T----T------T-T-T-T---TAT-------------------A-T-------CC-----A---------------C----T-------C--AA-----C-------CC-C------TGTG-CA---C------------------------------C-----------------------------T-TG-------------------------------------------------------------------AAC-G--------AAT-G------------------------------------G-----------------------------GCT-----G----------------------------A-A--------------------------------------A-------G----------G-----------------------------------------TT--------------------------------------------------------------------------------------------------------------------------------------------------------------------------------------------------------------------------------------------------------------------------ACTT------A---GT-------------------------------------------------------------------------------------------------------------------------------------------------------------------------------------------------------------------------------------------------------------------------T------------------------------------------------G-------T---GCCG--------------------------------------------------------------------------------------------------------------------------------------------------------------------------------------------------------------------------------------------------------------------------------------------------------------------G--A---C----A-----AC--------CG-------------------TTC-----GT-----------TT-T---A-T------TAT--AC-------A-------AA---C---A----C-----TA--T--T-TA------T-T-G-T--C---T-TGT---AA--T--G-----A-----A--G-TG-GC---CT-T-T----C---G-G-G-----------GCTT----A---AA---A-AG----T---T--A------AA---TACAACTTT---CAACAACGGATCTCTTGGCTCTCG-CATCGATGAAGAACGCAGCG-AAATGCG-----ATAA-GTAATGTGAATTGCAGAA-TT-CAGTGAATCATCGAATCTTTG-AACGCACCTTGCGCTCCTTGG--TAT-T-C-CGAGGAGCATGCCTG-TTTGAGTGTCATG-TT-AT--TCTC--AAT-C-C--C--T-------C-C-A-G---------T---------T------T-------------GT-----------TTG---C--------------------GA--------------------ACT---------------G---G--C------TGGG---C-T-TGG-A-T--TT--GGAG-G---T-T-------------CT------TGCTGG------TC-C-------T-----------------------------------------------------------------------------------------------T-G-T---G--GT-CG-GCTCCTCTGGAATGCATT-------AG----C--TG-GG------------------------C-TT-----AT--G--------CT-----C-GA-----TG-CA-------------------------A-TG-G-T---GTAAT---AA------T-------A--------------------AT-----C-T---------TC--G-CC--A-------G--T--G-TAA--------------C-----------------TT-----------------------G-C-AT----T-A-------G-------------------G----------AG-T------CT----------------------------GC-T--T--------C-T-AA-----T-C----------------GTC-------------CT---T---------------------------------TAGGA-C-ATTATAG---AG-GAC---------------AT-CTTGT----------------TT-CTC---------------T-TGA-CAC----C----------------T-TGACCT----------------------------------------------------------------------------------------------------------------------------------------------------------------------------------------------------------------------------------------------------------------------------------------------------------------TATTGGCGA-AGAGACGATA--GGACAAGTACCG---GAGGAAAGATGAAA-GCACTTGA-A-GAAG------TTACAGTAC-GGGAAAT--GT--GAATGGAAGCT------GAGTCAGTCGCGTCT-G-CT--GACT-CAGCC-TT--G------C----C-------T-----C------G------ACTT-----AGTGTAATT-CAA-G----T--A-G-ACGGGTC-AACATCGA--TTT-GG-CC----GGCGGAAAAGG---GG-A--GGGG--AATGTGGCA-----CT----CT-------T-CGGAGTGTG---TTATAG-CCT-CT-TCT-C-GTAT-GCGTC-GGTG-GAGATCGA-GG-C-----CCGC-AGCGCGCC-C------T-------------G---T--------GG----CG-------GAG--G-----------------------------TT----C--G-C-CTC--AC-G-T---A--A-CGCGCTT-AGGAT-GTTGGC-ATAAT-GGCTTTAAGC--GACCCGTCTTGAAACACGG-ACCAAGG-AGTCTAACATGCTCGCGAGTGTTAGG--GT-GG-AAAA-CCC--TTGCGCGAAATG-AAAGTA-AA-T-G---TTGAGA--G-CC------TCC------------------G--------CGA------GGGGGTGCA-TCGACGCCCGG-CCCTGAAG-----TTCT---CTGACGGTGCTGCGGTTGAGCGCGTATG-TTGGG----ACCCGAAAGATGGTGAACTATGCCTGAATAGGGCGAAGCCAGAGGAAACTCTG-GTG-GAGGCTCGTAGCGA-TTCTGACGTGCAAATCGA-TCGTCAAATTTGGG
>Fuscoporia_karsteniana
---------------------------------------------A----G-------------------C-G--G-G--G-------------------------------------------------------------------------------------------------------------------------TTCT----T-G-A--GCTG--G----C-----A-------------------------------------------------------------------------------C---TG-----C-A---G---G-TG-CT----------------------------------------C-A-GAGC---------------------------------------------------CT------C------C-A-T-T---CAT-------------------T-C-------CA-----A---------------T----T-------C--AA-----C-------CC-C------TGTG-CA---C------------------------------T-----------------------------TTTG-------------------------------------------------------------------AGA-A--------CCG-A------------------------------------T-----------------------------AAG-----T----------------------------T-G--------------------------------------G-------G----------T-----------------------------------------AC---------G--------------------------------------------------------------------------------------------------------------------------------------------------------------------------------------------------------------G-AG----------------------------------------------CACG------G---TTCATTT-------------------------------------------------------------------------------------------------------------------------------------------------------------------------------------------------------------------------------------------------------------------CCT------TTT-TT-----------------------------------G-------G---GTTG----------------------------A----A-------------------------------------------------CT--------------TA--------------------------------------------------------------------------------------------------------------------------------------------GTG----------A---------AG--------------------------TG----------TCC-G--C---T----T-----TC--------GT-------------------GTT-----T------------CT-T---A-T--------T--AC-------A-------AA---C---T----C-----TA--T--A-TA------T-T-G-T--T---T-TGT-AGAA--T--G-----T-----A----TC-GC---CT-T-T----G---A-T-T-----------AGGC----A----A---A-GT----C---T--A------AA---TACAACTTT---CAACAACGGATCTCTTGGCTCTCG-CATCGATGAAGAACGCAGCG-AAATGCG-----ATAA-GTAATGTGAATTGCAGAA-TT-CAGTGAATCATCGAATCTTTG-AACGCACCTTGCGCTCCTTGG--TAT-T-C-CGAGGAGCATGCCTG-TTTGAGTGTCATT-AT-AT--TCTC--AAC-T-C--T--C-------T-T-G-A---------T---------T------T-------------TT------------T-------------------------TG--------------------AAT---------------C---G--C------TTGA---G-T-TGG-A-T--TT--GGAG-G---T-T-------------TTT----ATGCTGGCC-----C-T-------C-----------------------------------------------------------------------------------------------A-C-G---G--AT-CG-GCTCCTCTTAAATGCATT-------AG----C--TG-AG------------------------C-TT-----TT--A--------CT-----T-GA-----TG-CA-------------------------A-TG-G-T---GTAAT---AA------T-------T--------------------AT-----C-T---------TC--A-CC--G-------A--T--G-TAA--------------C-----------------TA-----------------------G-T-GA----A-A-------T-------------------A----------GG-C------TT----------------------------GC-T--T--------C-T-AA-----T-C----------------GTC-------------TC---TTAA---------------------TC--------GAGA-C-ACTATAA---GA-AAAA----------GGGCAA-CCTTT-----------------T-CTT---------------T-GAC-TCT----C----------------T-TGACCT-CCCTAG-TAACTGCG--AGTG-AAGC-G-GGAAA-AGCTCAAA-TTT-AAAATCTG-GC---A---G--C-T--T---C---GTTGC-CCGAGTTGTAATCTGGAG-AA--GCG-TT-TTCCGTGCTG-GA-CC--GTGTACAAGTCTCTTGGA-ATAG-AGCGTCATAGAGGGTGAGAATCCCGTCCA-TGACACGG-A-C-T-G-CCAG-TG----C-TCTGT--GA-TACGC-TCTCGAAGAGTCGAGTTGTTTGGGAATGCAGCTCAAAAT-GGGTGGTAAATTCCATCTAAAGCTAAATATTGGCGA-GAGACCGATAGCGAACAAGTACCGTGAGGGAAAGATGAAAA-GCACTTTG-G-AAAGAGAGTTAAACAGTAC-GTGAAATTGTT--GAAAGGGAAACGCTTG-AAGTCAGTCGCGTCT-T-GCTTGACT-CAGCC-TT--G------C----C-------T-----C------G------GCTT-----GGTGTATTT-CAA-G-T--A--G-G-ACGGGTC-AACATCGA-TTTT-GA-CC----GGTGGACAAGG-G-AG-G--GAGG--AATGTGGCA-----CT----CT---T-----CGGGGTGTG---TTATAG-CCT-TC-TTT-C-ATAT-ACATC-GGCT-GGGATCGA-GG-C-----CCGC-AGCGCGCC-C------T----T--------G---T--------GG----CC-------GGA--G------G----------------------TT----C--G-C-CTC--AC-G-T---A--T-CGCGCTT-AGGAT-GTTGGC-ATAAT-GGCTTTAAGC--GACCCGTCTTGAAACACGG-ACCAAGG-AGTCTAACATGCTCGCGAGTGTTAGG--GT-GG-AAAA-CCC--TTGCGCGTAATG-AAAGTA-AA-A-G---TTGAGA--G-CC------TCC------------------G--------CAA------GGGGGTGCA-CCGACGCCCGG-CCCTGAAG-----TTCT---CTGACGGTGCTGCGGTAGAGCGCGTATG-TTGGG----ACCCGAAAGATGGTGAACTATGCCTGAATAGGGCGAAGCCAGAGGAAACTCTG-GTG-GAGGCTCGTAGCGA-TTCTGACGTGCAAATCGA-TCGTCAAATTTGGG
>Fuscoporia_licnoides
-----------------------------------------------------------------------------------------------------------------------------------------------------------------------------------------------------------TCT----C-G-A--GCTG--G----C-----T-------------------------------------------------------------------------------T---TG-----C-A---G---G-TG-CT----------------------------------------C-A-GAGG---------------------------------------------------CT-C----C------C-A-C-T---CTC-------------------A-T-------CC-----A---------------C----T-------C--AA-----C-------CC-C------TGTG-CA---C------------------------------T-----------------------------TTTG-------------------------------------------------------------------AAC-G--------CAA-G------------------------------------T-----------------------------GAG-----T----------------------------C----------------------------------------------------------------------------------------------------------------------------------------------------------------------------------------------------------------------------------------------------------------------------------------------------------------------------------------------------------------------------------GTC------A---GTTT------------------------------------------------------------------------------------------------------------------------------------------------------------------------------------------------------------------------------------------------------------------------------------------------------------------------A-------A---GCTG-------------------------------------------------------------------------------------------------------------------------------------------------------------------------------------------------------------------------------------------------A---------------------------------------------------------------------T--------------TT--------GC-------------------TTC-----G------------TT-T---A-T--------T--AC-------A-------AA---C---T----C-----TT--T--A-TT------A-T-G-T--C---T-TGT-AGAA--T--G-----C-----T----TT-GC---CT-C-T----C---T-G-T-----------AGGC----G----A---A-AT--------A--T------AA---TACAACTTT---CAACAACGGATCTCTTGGCTCTCG-CATCGATGAAGAACGCAGCG-AAATGCG-----ATAA-GTAATGTGAATTGCAGAA-TT-CAGTGAATCATCGAATCTTTG-AACGCACCTTGCGCTCCTTGG--TAT-T-C-CGAGGAGCATGCCTG-TTTGAGTGTTATG-TT-AT--TCTC--AAT-C-C--C--T-------T-T-G-G---------T---------T------T-------------TTA-G--------AAA---T--------------------AA--------------------GAC---------------C---A--C------TGGG---G-T-TGG-T-T--TT--GGAG-G---C-T-------------TA------TGCTGG-------C-T-------T-----------------------------------------------------------------------------------------------C-A-C---A--GT-CG-GCTCCTCTTGAAAGCATT-------AG----C--TG-GG------------------------C-TT-----TT--G--------CT-----C-GA-----TG-CA-------------------------A-TA-G-T---GAAGC---G-----------------------------------------------------------------G-------G--A--A-AAG--------------C-----------------TC-----------------------A-A-AT----T-T-------A-------------------A----------AA-T------CT----------------------------GG-CGGT--------T-T-TG-----T-C----------------GCC-------------CG---AGTT---------------------GT--------AATC-T-GGAGAAG---CG-TTT-------------------TCCG----------------TG-C-C---------------G-GAC-CGT----G----------------T-ACAAGTCTTTTGC-TCGATGCAATAGTG-AAGC-G-GGAAA-AGCTCAAA-TTT-AAAATCTG-GC---G---G--T-T--T---T---GTCGC-CCGAGTTGTAATCTGGAG-AA--GCG-TT-TTCCGTGCCG-GA-CC--GTGTACAAGTCTCTTGGA-ACAG-AGCGTCATAGAGGGTGAGAATCCCGTCCA-TGACACGG-A-C-T-C-CCGG-TG----C-TTTGT--GA-TACGC-TCTCGAAGAGTCGAGTTGTTTGGGAATGCAGCTCAAAAT-GGGTGGTAAGCTCCATCTAAAGCTAAATATTGGCGA-GAGACCGATAGCGAACAAGTACCGTGAGGGAAAGATGAAAA-GCACTTTG-G-AAAGAGAGTTAAACAGTAC-GTGAAATTGTT--GAAAGGGAAACGCTTG-AAGTCAGTCGCGTCT-T-ACTTGACT-CAGCC-TT--G------C----T-------T-----C------G------GCTT-----GGTGTATTT-CAA-G-T--A--G-G-ATGGGTC-AACATCGA-TTTT-GA-CC----GGTGGACAAGG-G-GT-G--AAGG--AATGTGGCA-----CT----CT---T-----CGGAGTGTG---TTATAG-CCT-TT-TCT-C-ATAT-ACATC-GGTT-GGGATTGA-GG-C-----CCGC-AGCGCGCC-C------T----T--------G---T--------GG----CC-------GGA--G------G----------------------TT----C--G-C-CTC--AC-G-T---A--A-CGCGCTT-AGGAT-GTTGGC-ATAAT-GGCTTTAAGC--GACCCGTCTTGAAACACGG-ACCAAGG-AGTCTAACATGCTCGCGAGTGTTAGG--GT-GG-AAAA-CCC--TTGCGCGTAATG-AAAGTG-AA-A-G---TTGAGA--C-CC------TCC------------------G--------CAA------GGGGGTGCA-TCGACGCCCGG-CCCTGAAG-----TTTA---CTGACGGTGCTGCGGTAGAGCGCGTATG-TTGGG----ACCCGAAAGATGGTGAACTATGCCTGAATAGGGCGAAGCCAGAGGAAACTCTG-----------------------------------------------------
>Fuscoporia_marquesiana
-----------------------------------------------------------------------------------------------------------------------------------------------------------------------------------------------------------TCT----T-G-A--GCTG--G----C-----A-------------------------------------------------------------------------------T---TG-----C-A---G---G-TG-CT----------------------------------------C-G-GAGG---------------------------------------------------CT-C----C------C-A-T-T---CTC-------------------A-T-------CC-----A---------------C----TC------C--CC-----C-------CC-C------TGTG-CA---C------------------------------T-----------------------------TCTG-------------------------------------------------------------------AAC-G--------CAA-G------------------------------------T-----------------------------GAG-----T----------------------------G----------------------------------------------------------------------------------------------------------------------------------------------------------------------------------------------------------------------------------------------------------------------------------------------------------------------------------------------------------------------------------GTC------A---GTCC------------------------------------------------------------------------------------------------------------------------------------------------------------------------------------------------------------------------------------------------------------------------------------------------------------------------A-------A---GCTG-------------------------------------------------------------------------------------------------------------------------------------------------------------------------------------------------------------------------------------------------A---------------------------------------------------------------------T---G----C-----TT--------AC-------------------TTC-----G------------TT-T---A-T--------T--AT-------T-------AA---C---T----C------T--T--A-TA------A-T-G-T--C---T-TGT-AGAA--T--G-----C-----A----TT-GC---CT-C-T----T---T-G-C-----------AGGC----G----A---A-AT--------G--T------AA---TACAACTTT---CAACAACGGATCTCTTGGCTCTCG-CATCGATGAAGAACGCAGCG-AAATGCG-----ATAA-GTAATGTGAATTGCAGAA-TT-CAGTGAATCATCGAATCTTTG-AACGCACCTTGCGCTCCTTGG--TAT-T-C-CGAGGAGCATGCCTG-TTTGAGTGTCATG-TT-AT--TCTC--AAT-C-C--C--T-------T-T-G-G---------T---------T------T-------------TT------------AA---T--------------------AA--------------------GAC---------------C---T--C------TGGG---T-T-TGG-T-T--TT--GGAG-G---T-T-------------TA------TGCTGG-------C-T-------T-----------------------------------------------------------------------------------------------C-A-C---A--GT-CG-GCTCCTCTTGAATGTATT-------AG----C--TG-GG------------------------C-TT-----TT--G--------CT-----C-GA-----TG-CA-------------------------A-TA-G-T---GAAGC---G-----------------------------------------------------------------G-------G--A--A-AAG--------------C-----------------TC-----------------------A-A-AT----T-T-------A-------------------A----------AA-T------CT----------------------------GG-CGGT--------T-T-TG-----C-C----------------GTC-------------CG---AGTT---------------------GT--------AATC-T-GGAGAAG---CG-TTT-------------------TCCA----------------CG-C-C---------------G-GAC-CGT----G----------------T-ACAAGTC-----------------AGTG-AAGC-G-GGAAA-AGCTCAAA-TTT-AAAATCTG-GC---G---G--T-T--T---T---GCCGT-CCGAGTTGTAATCTGGAG-AA--GCG-TT-TTCCACGCCG-GA-CC--GTGTACAAGTCTCTTGGA-ACAG-AGTGTCATAGAGGGTGAGAATCCCGTCCA-TGACACGG-A-C-T-C-CCGG-TG----C-TTTGT--GA-TACGC-TCTCGAAGAGTCGAGTTGTTTGGGAATGCAGCTCAAAAT-GGGTGGTAAGCTCCATCTAAAGCTAAATATTGGCGA-GAGACCGATAGCGAACAAGTACCGTGAGGGAAAGATGAAAA-GCACTTTG-G-AAAGAGAGTTAAACAGTAC-GTGAAATTGTT--GAAAGGGAAACGCTTG-AAGTCAGTCGCGTCT-T-ACTTGACT-CAACC-TT--G------C----T-------T-----T------G------GCTT-----GGTGTATTT-CAA-G-T--A--G-G-ATGGGTC-AACATCGA-TTTT-GA-CT----GGCGGACAAGG-G-GA-G--AAGG--AATGTGGCA-----CT----CT---T-----CGGTGTGTG---TTATAG-CCT-TC-TCT-C-ATAT-ACGTC-AGTT-GGGATTGA-GG-C-----CTGC-AGCGTGCC-C------T----T--------G---T--------GG----CC-------GGA--G------G----------------------TT----C--G-C-CTC--AC-G-T---A--A-CGCGCTT-AGGAT-GTTGGC-ATAAT-GGCTTTAAGC--GACCCGTCTTGAAACACGG-ACCAAGG-AGTCTAACATGCTCACGAGTGTTAGG--GT-GG-AAAA-CCC--TTGCGCGTAATG-AAAGTG-AA-A-G---TTGAGA--A-CC------TTC------------------G--------CAA------GGAGGTGCA-TCGACGCCCGG-CCCTGAAG-----TTTA---CGGACGGTGCTGCGGTAGAGTGCGTATG-TTGGG----ACCCGAAAGATGGTGAACTATGCCTGAATAGGGCGAAGCCAGAGGAAACTCTG-----------------------------------------------------
>Fuscoporia_palomari
---------------------------------------------A----G-------------------T-G--G-G--C-------------------------------------------------------------------------------------------------------------------------CTTT----T-G-AT-GCTG--G----C-----A-------------------------------------------------------------------------------T---TG-----C-A---G---G-TG-CT----------------------------------------C-A-GAGG---------------------------------------------------TT-C----C------C-G-C-T---CTC-------------------A-T-------CC-----A---------------C----T-------C--AA-----C-------CC-C------TGTG-CA---C------------------------------A-----------------------------CTTG-------------------------------------------------------------------AGA-G--------CGA-GGT----------------------------------T-----------------------------GGG-----T----------------------------T----------------------------------------------------------------------------------------------------------------------------------------------------------------------------------------------------------------------------------------------------------------------------------------------------------------------------------------------------------------------------------GTC------G------------------------------------------------------------------------------------------------------------------------------------------------------------------------------------------------------------------------------------------------------------------------------------------------------------------------------------------------------------------------------------------------------------------------------------------------------------------------------------------------------------------------------------------------------------------------------------------------GCGC-------------------AA--------------------------GC--------CTTCG--------A----C-----TT--------GC-------------------TTT-----G------------TT-T---C-TT-----ATT--AC-------A-------AA---C---A----C-----TT--T--T-TA------T-T-G-T--C---T-TGT-CGAA--T--G-----C-----A----AT-GC---CT-C-G----T---A-G-T-----------GGGC----G----A---A-AT----G---T--T------AA---TACAACTTT---CAACAACGGATCTCTTGGCTCTCG-CATCGATGAAGAACGCAGCG-AAATGCG-----ATAA-GTAATGTGAATTGCAGAA-TT-CAGTGAATCATCGAATCTTTG-AACGCACCTTGCGCTCCTTGG--TAT-T-C-CGAGGAGCATGCCTG-TTTGAGTGTCATG-TT-CA--CCTC--AAT-C-C--C--T-------C-C-A-G---------T---------T------T-------------GT------------TA---T--------------------GA--------------------ACC---------------G---G--T------TGGG---C-T-TGG-T-C--TT--GGAG-G---T-A-------------TC------TGCTGGGCC--CTT-T-------A-----------------------------------------------------------------------------------------------C-G-G---G--GT-CG-GCTCCTCTTGAATGTATT-------AG----C--TG-GG------------------------C-TT-----TC--G--------CT-----C-GA-----TG-CA-------------------------A-CA-G-T---GTAAT---AA------K-------T--------------------AT-----C-T---------TC--A-CT--G-------G--C--G-CGA--------------C-----------------TT-----------------------G-C-GA----C-A-------T-------------------G----------GG-C------CC----------------------------GC-T--T--------C-T-AA-----T-C----------------GTC-------------CG----------------------------TA--------TGGA-C-ACGATAA---GG-ACA------------------TTGCG----------------TC-CTT---------------T-GAC-TCA----T----------------T-TGACCT-CCCTAG-TAACTGCG--AGTG-AAGC-G-GGAAA-AGCTCAAA-TTT-AAAATCTG-GC---G---G--T-T--T---T---GCCGT-CCGAGTTGTAATCTGGAG-AA--GCG-TT-TTCCGCGTCG-GA-CC--GTGTACAAGTCTCTTGGA-ATAG-AGCGTCATAGAGGGTGAGAATCCCGTCCA-TGACACGG-A-C-A-C-CCGG-TG----C-TTTGT--GA-TACGC-TCTCGAAGAGTCGAGTTGTTTGGGAATGCAGCTCAAAAT-GGGTGGTAAATTCCATCTAAAGCTAAATATTGGCGA-GAGACCGATAGCGAACAAGTACCGTGAGGGAAAGATGAAAA-GCACTTTG-G-AAAGAGAGTTAAACAGTAC-GTGAAATTGTT--GAAAGGGAAACGCTTG-AAGTCAGTCGCGTCT-T-GCTTGACT-CAGCC-TT--G------C----C-------T-----C------G------GCTT-----GGTGTATTT-CAA-G-T--A--A-G-ACGGGTC-AACATCGA-TTTT-GA-CC----GGCGGACAAGG-G-GA-G--GGGG--AATGTGGCA-----CT----CT---T-----CGGGGTGTG---TTATAG-CCC-TC-TCT-C-ATAT-GCGTC-GGTT-GGGATTGA-GG-A-----CCGC-AGCGCGCC-C------T----T--------G---T--------GG----CC-------GGA--G------G----------------------TT----C--G-C-CTC--AC-G-T---T--A-CGCGCTT-AGGAT-GTTGGC-ATAAT-GGCTTTAAGC--GACCCGTCTTGAAACACGG-ACCAAGG-AGTCTAACATGCTCGCGAGTGTTAGG--GT-GG-AAAA-CCC--TTGCGCGTAATG-AAAGTA-AA-A-G---TTGAGA--T-CC------TCC------------------G--------CAA------GGGGGTGCA-CCGACGCCCGG-CCCTGAAG-----TTCT---CTGACGGTGCTGCGGTTGAGCGCGTATG-TTGGG----ACCCGAAAGATGGTGAACTATGCCTGAATAGGGCGAAGCCAGAGGAAACTCTG-GTG-GAGGCTCGTAGCGA-TTCTGACGTGCAAATCGA-TCGTCAAATTTGGG
>Fuscoporia_plumeriae
---------------------------------------------G----A-------------------A-G--C-C--C-------------------------------------------------------------------------------------------------------------------------GTCT----T-G-A--GCTG--G----C-----A-------------------------------------------------------------------------------T---TG-----C-A---G---G-TG-CT----------------------------------------C-G-GTCGG--------------------------------------------------GT-----------------C-T---TTC-------------------A-T-------CC-----A---------------T----T-------C--TA-----C-------CC-C------TGTG-CA---C------------------------------T-----------------------------TTGA-------------------------------------------------------------------AAC-G--------TAG-G------------------------------------T-----------------------------CTG-----G----------------------------G----------------------------------------------------------------------------------------------------------------------------------------------------------------------------------------------------------------------------------------------------------------------------------------------------------------------------------------------------------------------------------TTG------A---GG-------------------------------------------------------------------------------------------------------------------------------------------------------------------------------------------------------------------------------------------------------------------------T-------ATT-CG-----------------------------------C-------T---GTAT-------------------------------------------------------------------------------------------------------------------------------------------------------------------------------------------------------------------------------------------------GCG----------TG--------TG--------------------------CT----------TCG--------C----T-----TA--------GC-------------------CTC-----GT-----------TT-T---A-T--------T--AC-------A-------AA---C---A----C-----CA--T--T-TA------T-T-G-T--C---T-TGT-AGAA--T--G-----T-----A----TT-GC---TC-A-G----T---C-A-T-----------GAGC----T----A---A-AA----G---T--T------AA---TACAACTTT---CAACAACGGATCTCTTGGCTCTCG-CATCGATGAAGAACGCAGCG-AAATGCG-----ATAA-GTAATGTGAATTGCAGAA-TT-CAGTGAATCATCGAATCTTTG-AACGCACCTTGCGCTCCTTGG--TAT-T-C-CGAGGAGCATGCCTG-TTTGAGTGTCATG-TT-AT--TCTC--AAT-C-C--C--T-------T-C-T-G---------C---------T------T-------------T---------------------------------------GC--------------------GGC---------------A---G--T------CGGG---T-T-TGG-A-T--TT--GGAG-G---C-T-------------TG------TGCTGGCC-----C-C-------T-----------------------------------------------------------------------------------------------C-G-C---G--GT-CG-GCTCCTCTTGAATGCATT-------AG----C--TG-GG------------------------C-TT-----AT--G--------CT-----C-GA-----TG-CA-------------------------A-CG-G-T---GTAAT---AA-----TG-------T--------------------CT-----T-T---------TC--A-CC--G-------G--A--G-TAA--------------C-----------------TT-----------------------G-C-AA----T-TG------A-------------------A----------AG-T------CC----------------------------GC-T--T--------C-T-AA-----T-C----------------GTC-------------TC-----GC---------------------AT--------GAGA-C-ATTATAA---AG-GGA---------------TT-GATTT----------------CT-CTT---------------T-GAC-ACT----T----------------T-TGACCT-CCCTAG-TAACTGCG--AGTG-AAGC-G-GGAAA-AGCTCAAA-TTT-AAAATCTG-GC---G---G--T-T--C---T---GCCGT-CCGAGTTGTAATCTGGAG-AA--GCG-TT-TTCTGTGCTG-GA-CC--GTGTACAAGTCTCTTGGA-ACAG-AGCGTCATAGAGGGTGAGAATCCCGTCCA-TGACACGG-A-C-G-C-CCAG-TG----C-TATGT--GA-TACGT-TTTCAAAGAGTCGAGTTGTTTGGGAATGCAGCTCAAAAT-GGGTGGTAAGCTCCATCTAAAGCTAAATATTGGCGA-GAGACCGATAGCGAACAAGTACCGTGAGGGAAAGATGAAAA-GCACTTTG-G-AAAGAGAGTTAAACAGTAC-GTGAAATTGTT--GAAAGGGAAACGCTTG-AAGTTAGTCGCGTCT-T-ACTTGACT-CAGCC-TT--G------C----C-------T-----C------G------GCTT-----GGTGTATTT-CAT-G-T--G--A-G-ACGGGTC-AACATCGA-TTTT-GA-CC----GGCAGAGAAGG-G-GA-G--CGAG--AATGTGGCA-----TT----CT---T-----CGGAGTGTG---TTATAG-CTT-GC-TCT-C-ATAT-GTGTC-GGTT-GGGATCGA-GG-C-----CCGC-AGCGCGCC-C------T----T--------G---T--------GG----CC-------GGA--G------G----------------------TT----C--G-C-CTC--AC-G-T---T--A-CGCGCTT-AGGAT-GTTGGC-ATAAT-GGCTTTAAGC--GACCCGTCTTGAAACACGG-ACCAAGG-AGTCTAACATGCTCGCGAGTGTTAGG--GT-GG-AAAA-CCC--TTGCGCAGAATG-AAAGTA-AA-A-G---TTGGGA--A-CC------TCC------------------G--------CAA------GGGGGCGCA-CCGACGCCCGG-CCCAGAAG-----TTTA---CGGACGGTGCTGCGGTAGAGCGCGTATG-TTGGG----ACCCGAAAGATGGTGAACTATGCCTGAATAGGGCGAAGCCAGGGGAAACCCTGTGTG-GAGGCTCGTAGCGA-TTCTGACGTGCAAATCGA-TCGTCAAATTTGGG
>Fuscoporia_pulviniformis
TCG-A------GT-------T-TGA----A-----A---------A----G-------------------T-C--G-T--T-------------------------------------------------------------------------------------------------------------------------CTTT----T-G-A--GCTG--G----C-----A-------------------------------------------------------------------------------T---TG-----C-A---G---GTTG-CT----------------------------------------C-G-GAGCG-----------------------------------------------------C----T------T-T-T-T---CTC----------------AT-T-C-------CA-----A---------------C----T-------C--AA-----C-------CC-C------TGTG-CA---C------------------------------T-----------------------------TTTG-------------------------------------------------------------------AA--G--------CGG-A------------------------------------T-----------------------------GGG-----T----------------------------C-T--------------------------------------G-------A----------A----------------------------------------------------A--------------------------------------------------------------------------------------------------------------------------------------------------------------------------------------------------------------A-AG----------------------------------------------TGTG------T---TTAAC-----------------------------------------------------------------------------------------------------------------------------------------------------------------------------------------------------------------------------------------------------------------------------------------------------------------------G-------C---ACTT----------------------------------------------------------------------------------------------------------------------------------------------------------------------------------------------------------------------------------------------------------------------------------------------------------------TGGAC--G---G----C-----TG--------TT-------------------CGT-----T------------TT-A---T-T--------T--AC-------A-------AA---C---C----C----ATT--T--T-TA------T-T-G-T--C---T-TGT---AA--T--G-----C-----A----TT-GG---CC-C-T----T---T-G-------------GGCT----T----A---A-AA----G---T--T------AA---TACAACTTT---CAACAACGGATCTCTTGGCTCTCG-CATCGATGAAGAACGCAGCG-AAATGCG-----ATAA-GTAATGTGAATTGCAGAA-TT-CAGTGAATCATCGAATCTTTG-AACGCACCTTGCGCTCCTTGG--TAT-T-C-CGAGGAGCATGCCTG-TTTGAGTGTCATG-TT-AT--TCTC--AAT-C-C--G--C-------C-C-G-G---------G---------T------T-------------TT------------TG---T--------------------TA--------------------ACT----------T--CGG---G--C------TGGC---A-T-TGG-A-C--TT--GGAG-G-----C-------------TG------TGCTGG-------T-C-------T-----------------------------------------------------------------------------------------------T-G-C---G--AT-CG-GCTCCTCTTGAATGCATT-------AG----C--TG-GG------------------------C-GT-----AT--G--------CT-----C-GA-----TG-CA-------------------------G-TG-G-T---GTAAT---AA------T-------A--------------------AA-----C-T---------TC--A-CC--AG------T--T--G-TAA--------------C-----------------TT-----------------------G-C-AA----T-A-------C-------------------A----------CG-T------CT----------------------------GC-T--T--------C-T-AA-----T-T----------------GTC-------------CC---TTCC---------------------CTTA--CGGGGGGA-C-ACTATAG---AG-TGCT------------------TGCT----------------GC-TCT---------------T-GAC-ACC----T----------------T-TGACCTCCCCTAG-TAACTGCG--AGTG-AAGC-G-GGAAA-AGCTCAAA-TTT-AAAATCTG-GC---G---G--C-T--T---T---GCCGT-CCGAGTTGTAATCTGGAG-AA--GCG-TT-TTCCGCGCCG-GA-CT--GTGTACAAGTCTCTTGGA-ACAG-AGCGTCATAGAGGGTGAGAATCCCGTCCA-TGCCACAG-A-C-C-G-CCGG-TG----C-TATGT--GA-TACGC-TCTCGAAGAGTCGAGTTGTTTGGGAATGCAGCTCAAAAT-GGGTGGTAAGCTCCATCTAAAGCTAAATATTGGCGA-GAGACCGATAGCGAACAAGTACCGTGAGGGAAAGATGAAAA-GCACTTTG-G-AAAGAGAGTTAAACAGTAC-GTGAAATTGTT--GAAAGGGAAACGCTTG-AAGTCAGTCGCGTCT-T-GCTTGACT-CAGCC-TT--G------C----C-------T-----C------G------GCTT-----GGTGTATTT-CAA-G-T--A--G-G-ACGGGTC-AACATCGA-TTTT-GG-CC----GGCGGAAAAGG-G-GC-A--GGGG--AATGTGGCA-----CT----CT---T-----CGGAGTGTG---TTATAG-CCT-CT-GCC-T-GTAT-GCGTC-GGCG-GAGATCGA-GG-C-----CTGC-AGCGCGCC-C------T----T--------G---T--------GG----CC-------GGA--G------G----------------------TT----C--G-C-CTC--AC-G-T---T--A-CGCGCTT-AGGAT-GTTGGC-ATAAT-GGCTTTAAGC--GACCCGTCTTGAAACACGG-ACCAAGG-AGTCTAACATGCTCGCGAGTGTTAGG--GT-GG-AAAA-CCC--TTGCGCGAAATG-AAAGTA-AA-A-G---TTGAGA--A-CC------TCC------------------G--------CGA------GGGGGTGCA-TCGACGCCCGG-CCCTGAAG-----TTCT---CTGACGGTGCTGCGGTCGAGCGCGTATG-TTGGG----ACCCGAAAGATGGTGAACTATGCCTGAATAGGGCGAAGCCAGAGGAAACTCTG-GTG-GAGGCTCGTAGCGA-TTCTGACGTGCAAATCGA-TCGTCAAATTTGGG
>Fuscoporia_punctatiformis
-----------------------------G-----A---------A----G-------------------T-G--G-G--C-------------------------------------------------------------------------------------------------------------------------TGCT----T-G-A--GCTG--G----C-----A-------------------------------------------------------------------------------C----G-----C-A---G---G-TG-CT----------------------------------------C-G-GCGG----------------------------------------------------C-T----C------C-G-C-T---CTC-------------------A-T-------CC-----A---------------C----T-------C--AA-----C-------CC-C------TGTG-CA---C------------------------------C-----------------------------T-TG-------------------------------------------------------------------AAC-G--------AGT-G------------------------------------T-----------------------------GGG-----T----------------------------C-T--------------------------------------G-------G--------------------------------------------------------------------------------------------------------------------------------------------------------------------------------------------------------------------------------------------------------------------------------------------------------------------------------------------------------------------------------------------------------------------------------------------------------------------------------------------------------------------------------------------------------------------------------------------------------------------------------------------------------------------------------------------------------------------------------------------------------------------------------------------------------------------------------------------------------------------------------------------------------------------------------------------------------T---------CT--------------------------AG----------TAT-T--G---G----A-----TC--------GC-------------------CTC-----G------------TT-T---C-T--------T--AC-------A-------AA---C---T----C-----TT--A--T-TA------T-T-GTT--T---T-TGT---AA--T--G-----C-----A----TT-GC---CT-C-T----T---T-G-T-----------GGGC----G----A---A-AT----G---T--T------AA---TACAACTTT---CAACAACGGATCTCTTGGCTCTCG-CATCGATGAAGAACGCAGCG-AAATGCG-----ATAA-GTAATGTGAATTGCAGAA-TT-CAGTGAATCATCGAATCTTTG-AACGCACCTTGCGCTCCTTGG--TAT-T-C-CGAGGAGCATGCCTG-TTTGAGTGTCATG-TT-CT--TCTC--AAT-C-C--C--T-------T-T-G-G---------T---------T------T--------------------------------T--------------------GT--------------------AAC---------------C---G--C------TGGG---T-T-TGG-A-T--GT--GGAG-G-------------------T-------TGCTGG-------C-T-------T-----------------------------------------------------------------------------------------------T-G-C---A--GT-CG-GCTCCTCTGGAATGCATT-------AG----C--TG-AG------------------------C-TT-----TC--G--------CT-----C-GA-----TG-CA-------------------------A-TG-G-T---GTAAT---AC--------------T--------------------TT-----C-T---------TC--A-CC--A-------G--T--G-CAA--------------C-----------------TT-----------------------G-C-GT----T-T-------G-------------------G----------GG-C------TC----------------------------GC-T--T--------C-T-AA-----T-C----------------GTC-------------GC-----------------------------A--------AGAC-A-----------------------------------------------------------CTT---------------T-GAC-TCC----T----------------T-TGACCT-CCCTAG-TAACTGCG--AGTG-AAGC-G-GGAAA-AGCTCAAA-TTT-AAAATCTG-AC---G---G--C-T--T---T---GCTGT-CCGAGTTGTAATCTGGAG-AA--GCG-TT-TTCCGCGTTG-GA-CT--GTGTACAAGTCTCTTGGA-ACAG-AGCGTCATAGAGGGTGAGAATCCCGTCCA-TGCCACAG-A-C-T-C-CCAA-TG----C-TTTGT--GA-TACGC-TCTCGAAGAGTCGAGTTGTTTGGGAATGCAGCTCAAAAT-GGGTGGTAAGCTCCATCTAAAGCTAAATATTGGCGA-GAGACCGATAGCGAACAAGTACCGTGAGGGAAAGATGAAAA-GCACTTTG-G-AAAGAGAGTTAAACAGTAC-GTGAAATTGTT--GAAAGGGAAACGCTGG-ACGTCAGTCGCGTCT-T-ACTGGACT-CAGCC-TT--G------C----C-------T-----C------G------GCTT-----GGTGTATTT-CCT-G-T--G--A-G-ACGGGTC-AACATCGA-TTTT-GA-CC----GGTGGACAAGG-G-AG-T--AGGG--AATGTGGCA-----CG----TC---T-----CGGCGTGTG---TTATAG-CCT-TG-CTT-C-GTAT-ACATC-GGTG-GGGATCGA-GG-T-----TCGC-AGCGCGCC-T------T----T------------T--------GG----CC-------GGG--G-----------------------------TT----C--G---CCC--AC-G-T---T--A-CGCGCTT-AGGAT-GTTGGC-ATAAT-GGCGTTCAGC--GACCCGTCTTGAAACACGG-ACCAAGG-AGTCTAACATGCTCGCGAGTGTTCGG--GT-GG-AAAA-CCC--TTGCGCGAAATG-AAAGTG-AA-T-G---TTGAGA--G-CC------TCC------------------G--------CAA------GGGGGTGCA-TCGACGCCCGG-CCCTGAAG-----TTCT---CTGACGGTGCTGCGGTTGAGCGCGTATG-TTGGG----ACCCGAAAGATGGTGAACTATGCCTGAATAGGGCGAAGCCAGAGGAAACTCTG-GTG-GAGGCTCGTAGCGA-TTCTGACGTGCAAATCGA-TCGTCAAATTTGGG
>Fuscoporia_ramulicola
TCG-A------GT-------T-T------T-----G---------A----G-------------------T-G--G-G--C-------------------------------------------------------------------------------------------------------------------------TGCT----T-G-A--GCTG--G----C-----A-------------------------------------------------------------------------------T----G-----C-A---G---G-TG-CT----------------------------------------C-A-GCGG----------------------------------------------------C-T----C------C-G-C-T---CTC-------------------A-T-------CC-----A---------------C----T-------C--AA-----C-------CC-C------TGTG-CA---C------------------------------C-----------------------------T-TG-------------------------------------------------------------------AAT-G--------AGA-G------------------------------------T-----------------------------CGG-----T----------------------------C-C--------------------------------------C-------G----------A------------------------------------------------------------------------------------------------------------------------------------------------------------------------------------------------------------------------------------------------------------------------------------------------------------------------T------G---CT--------------------------------------------------------------------------------------------------------------------------------------------------------------------------------------------------------------------------------------------------------------------------------------------------------------------------G-----------------------------------------------------------------------------------------------------------------------------------------------------------------------------------------------------------------------------------------------------------------CA----------T---------AG--------------------------CA----------GAA-G--G---G----C-----CA--------TT-------------------CTT-----G------------TT-T---C-T--------T--AC-------A-------AA---C---T----C-----TA--T--A-TA------T-T-G-T--C---T-TGT---AA--T--G-----C-----A----TT-GC---CT-C-T----T---T-G-T-----------GGGC----G----A---A-AT----G---T--T------AA---TACAACTTT---CAACAACGGATCTCTTGGCTCTCG-CATCGATGAAGAACGCAGCG-AAATGCG-----ATAA-GTAATGTGAATTGCAGAA-TT-CAGTGAATCATCGAATCTTTG-AACGCACCTTGCGCTCCTTGG--TAT-T-C-CGAGGAGCATGCCTG-TTTGAGTGTCATG-TT-CT--TCTC--AAT-C-C--C--T-------T-C-G-G---------T---------T------T--------------------------------T--------------------GC--------------------GAT---------------C---G--T------TGGG---C-T-TGG-A-T--GT--GGAG-G-------------------TC------TGCTGG-------C-T-------A-----------------------------------------------------------------------------------------------T-G-C---G--GT-CG-GCTCCTCTGGAATGCATT-------AG----C--TG-GG------------------------C-TT-----TC--G--------CT-----C-GA-----TG-CA-------------------------A-CG-G-T---GTAAT---AC--------------T--------------------TT-----C-T---------TC--A-CC--G-------G--T--G-TAC--------------C-----------------TT-----------------------G-C-GA----T-A-------G-------------------A----------GG-C------TC----------------------------GC-T--T--------C-T-AA-----T-C----------------GTC-------------GA-----------------------------A--------AGAC-A-----------------------------------------------------------CAT---------------T-GAC-TCC----T----------------T-TGACCTCCCCTAG-TAACTGCG--AGTG-AAGC-G-GGAAA-AGCTCAAA-TTT-AAAATCTG-AC---G---G--C-T--T---T---GCTGT-CCGAGTTGTAATCTGGAG-AA--GCG-TT-TTCCGCGTTG-GA-CT--GTGTACAAGTCTCTTGGA-ACAG-AGCGTCATAGAGGGTGAGAATCCCGTCCA-TGCCACAG-A-T-C-C-CCAA-TG----C-TTTGT--GA-TACGC-TCTCGAAGAGTCGAGTTGTTTGGGAATGCAGCTCAAAAT-GGGTGGTAAGCTCCATCTAAAGCTAAATATTGGCGA-GAGACCGATAGCGAACAAGTACCGTGAGGGAAAGATGAAAA-GCACTTTG-G-AAAGAGAGTTAAACAGTAC-GTGAAATTGTT--GAAAGGGAAACGCTGG-ACGTCAGTCGCGTCT-T-ACTGGACT-CAGCC-TT--G------T----T-------T-----C------G------GCTT-----GGTGTATTT-CCT-G-T--G--A-G-ACGGGTC-AACATCGA-TTTT-GA-CC----GGTGGACAAGG-G-GG-T--AGGG--AATGTGGCA-----CG----TC---T-----CGGCGTGTG---TTATAA-CCT-TG-CCT-C-ATAT-GCATC-GGTT-GGGATCGA-GG-C-----CCGC-AGCGCGCC-T------T----T------------T--------GG----CC-------GGG--G-----------------------------TT----C--G---CCC--AC-G-T---A--A-CGCGCTT-AGGAT-GTTGGC-ATAAT-GGCGTTCAGC--GACCCGTCTTGAAACACGG-ACCAAGG-AGTCTAACATGCTCGCGAGTGTTCGG--GT-GG-AAAA-CCC--TTGCGCGAAATG-AAAGTG-AA-T-G---TTGAGA--G-CC------TCC------------------G--------CAA------GGGGGTGCA-TCGACGCCCGG-CCCTGAAG-----TTCT---CTGACGGTGCTGCGGTTGAGCGCGTATG-TTGGG----ACCCGAAAGATGGTGAACTATGCCTGAATAGGGCGAAGCCAGAGGAAACTCTG-GTG-GAGGCTCGTAGCGA-TTCTGACGTGCAAATCGA-TCGTCAAATTTGGG
>Fuscoporia_roseocinerea
---------------------------------------------A----G-------------------T-G--G-G--T-------------------------------------------------------------------------------------------------------------------------CTCT----T-G-A--GCTG--G----C-----A-------------------------------------------------------------------------------T---TG-----C-A---G---G-TG-CT----------------------------------------T-G-GAGG---------------------------------------------------CT-C----C------C-A-C-T---CTC-------------------A-T-------CC-----A---------------T----A-------C--AA-----C-------TC-C------TGTG-CA---C------------------------------A-----------------------------TCTG-------------------------------------------------------------------AAC-G--------CAA-G--------------------------------------------------------------------T-----A----------------------------A----------------------------------------------------------------------------------------------------------------------------------------------------------------------------------------------------------------------------------------------------------------------------------------------------------------------------------------------------------------------------------GTC------A---TT----------------------GAG-----AA------------------------------------------------------------------------------------------------------------------------------------------------------------------------------------------------------------------------------------ACTAGC-------TTC-AC-----------------------------------G-------A---GTTA-------------------------------------------------------------------------------------------------------------------------------------------------------------------------------------------------------------------------------------------------GTG----------A---------GG--------------------------AT----------GTG-A--C--------T-----TT--------AC-------------------TTC-----G------------TT-T---A-T--------C--AT-------A-------AA---C---T----C-----TT--T----TA------T-T-G-T--C---T-TGT-AGAA--T--G-----C-----A----TT-GC---CT-C-T----T---T-G-T-----------GGGC----G----A---A-AT--------A--T------AA---TACAACTTT---CAACAACGGATCTCTTGGCTCTCG-CATCGATGAAGAACGCAGCG-AAATGCG-----ATAA-GTAATGTGAATTGCAGAA-TT-CAGTGAATCATCGAATCTTTG-AACGCACCTTGCGCTCCTTGG--TAT-T-C-CGAGGAGCATGCCTG-TTTGAGTGTCATG-TT-AT--TCTC--AAT-C-T--C--T-------T-T-G-A---------T---------T------T-------------T---------------------------------------TT--------------------AAT---------------C---A--T------TGAG---C-T-TGG-T-C--TT--GGAG-G---C-T-------------TA------TGCTGG-------C-C-------T-----------------------------------------------------------------------------------------------T-G-C---G--GT-CG-GCTCCTCTTGAATGTATT-------AG----C--TG-GG------------------------C-TT-----TT--G--------CT-----C-GA-----TG-CA-------------------------A-TG-G-T---GTAAT---AA------T-------T--------------------AT-----C-T---------TC--A-CC--A-------G--T--G-CAA--------------C-----------------TT-----------------------G-C-TT----T-T-------G-------------------A----------AG-T------CT----------------------------GC-T--T--------A-T-AA-----T-C----------------GTC-------------TT---G-TT---------------------AT--------AAGA-C-AATATAA---GG-GCA-------------------CTCG----------------TC-C-T---------------T-GAC-ACT----T----------------Y-TGACCT-CCCTAG-TAACTGCG--AGTG-AAGC-G-GGAAA-AGCTCAAA-TTT-AAAATCTG-GC---A---G--C-T--T---T---GCTGT-CCGAGTTGTAATCTGGAG-AA--GCG-TT-TTCCGCGCCG-GA-CC--GTGTACAGGTCTCTTGGA-ACAG-AGCGTCATAGAGGGTGAGAATCCCGTCCA-TGACACGG-A-C-T-C-CCGG-TG----C-TTTGT--GA-TACGC-TCTCGAAGAGTCGAGTTGTTTGGGAATGCAGCTCAAAAT-GGGTGGTAGACTCCATCTAAAGCTAAATATTGGCGA-GAGACCGATAGCGAACAAGTACCGTGAGGGAAAGATGAAAA-GCACTTTG-G-AAAGAGAGTTAAACAGTAC-GTGAAATTGTT--GAAAGGGAAACGCTTG-AAGTCAGTCGCATTT-T-ACTTGACT-CAGCC-TT--G------C----C-------T-----C------G------GCTT-----GGTGTATTT-CAA-G-T--A--G-A-ATGGGTC-AACATCGA-TTTT-GA-CC----GGCGGACAAGG-G-GA-G--AAGG--AATGTGGCA-----TT----CT---T-----CGGAGTGTG---TTATAG-CCT-TT-TCT-C-ATAT-ACGTC-GGTC-GGGATCGA-GG-C-----CCGC-AGCGCGCC-C------T----T--------G---T--------GG----CC-------GGA--G------G----------------------TT----C--G-C-CTC--AC-G-T---A--A-CGCGCTT-AGGAT-GTTGGC-ATAAT-GGCTTTAAGC--GACCCGTCTTGAAACACGG-ACCAAGG-AGTCTAACATGCTCGCGAGTGTTAGG--GT-GG-AAAA-CCC--TTGCGCGTAATG-AAAGTG-AA-A-G---TTGAGA--A-CC------TCC------------------G--------CAA------GGGGGTGCA-TCGACGCCCGG-CCCTGAAG-----TTTA---CTGACGGTGCTGCGGTAGAGCGCGTATG-TTGGG----ACCCGAAAGATGGTGAACTATGCCTGAATAGGGCGAAGCCAGAGGAAACTCTG-GTG-GAGGCTCGTAGCGA-TTCTGACGTGCAAATCGA-TCGTCAAATTTGGG
>Fuscoporia_rufitincta
TCG-A------GA----------------T-----T---------A----G-------------------G-G--A-A--T-------------------------------------------------------------------------------------------------------------------------CGCT----T-G-A--GCTG--G----C-----G-------------------------------------------------------------------------------C---TG-----C-A---G---G-TG-CT----------------------------------------C-G-GCAA---------------------------------------------------TTCC----C------G-T-T-C---TTC-------------------A-T-------CT-----A---------------T----T-------T--AA--CCCC-------CC-T------TGTG-CA---C------------------------------T-----------------------------GTGA-------------------------------------------------------------------AGC-G--------AGG-T------------------------------------C-----------------------------GAT-----T----------------------------G-G--------------------------------------A-------G----------T-----------------------------------------GCA--------A-----------------------------------------------------------------------------------------------------------------------------------------------------------------------------------------------------------------------------------------------------------------GCG------A---TT--------------------------------------------------------------------------------------------------------------------------------------------------------------------------------------------------------------------------------------------------------------------------------------------------------------------------G-------C---ACTT-------------------------------------------------------------------------------------------------------------------------------------------------------------------------------------------------------------------------------------------------GAA----------G-----------------------------------------------------A--G---A----C-----TA--------AG-------------------CTT-----TC------------------A-T------TAT--AC-------A-------AA---C---T----C------A--A--T-TA------T-T-G-T--C---T-TGT-GGAA--T--G----GT-----C--A-TA-AC----------------------------------------------A---A-AT----G---A--T------AA---TACAACTTT---CAACAACGGATCTCTTGGCTCTCG-CATCGATGAAGAACGCAGCG-AAATGCG-----ATAA-GTAATGTGAATTGCAGAA-TT-CAGTGAATCATCGAATCTTTG-AACGCACCTTGCGCTCCTTGG--TAT-T-C-CGAGGAGCATGCCTG-TTTGAGTGTCATG-AT-AC--TCTC--AAT-C-T--T--A-------T-T-G-A---------T---------T------T--------------T------------TG---T------------------------------------------------------------T---A--A------TGAG---A-T-TGG-A-T--GT--GGAG-G-------------------TC------TGCTGG-------C-T-------C---------------------------------------C-------T-AT---------------------------TA---------------T-A-G---A--GT-CG-GCTCCTCTGGAATGCATT-------AG----C--TG-GG------------------------C-TT-----TT--G--------CT-----C-GA-----TG-CA-------------------------A-CA-G-T---GTAAT---AA------T-------A--------------------TT-----A-------TTGATC--A-CT--GT-G---AA--T--G-TAT--------------C-----------------CT-----------------------G-C-AT----A-A-------C-------------------A----------AG-T------CT----------------------------GC-T--T--------C-G-AA-----TCC----------------GTC-------------TC---T-CT---------------------CTAC--AAGAGAGA-C-ACTATGG---GA---AC--------------T----CGG----------------TT-CTC---------------T-GAT-CTC----T----------------T-TGACCTCCCCTAG-TAACTGCG--AGTG-AAGC-G-GGAAA-AGCTCAAA-TTT-AAAATCTG-GC---G---G--T-C--C---TT-GGCCGT-CCGAGTTGTAATCTGGAG-AA--GCG-TT-TTCCGCGCTG-GA-CC--GTGTACAAGTCTCTTGGA-ACAG-AGCGTCATAGAGGGTGAGAATCCCGTCCA-TGACACGG-A-C-G-A-CCAG-TG----C-TATGT--GA-TACGC-TCTCGAAGAGTCGAGTTGTTTGGGAATGCAGCTCAAAAT-GGGTGGTAAATTCCATCTAAAGCTAAATACAGGCGA-GAGACCGATAGCGAACAAGTACCGTGAGGGAAAGATGAAAA-GCACTTTG-G-AAAGAGAGTTAAACAGTAC-GTGAAATTGTT--GAAAGGGAAACGCTTG-AAGTCAGTCGCGTTG-C-GCATGATT-CAGCC-TT--G------C----C-------T-----C------G------GCTT-----GGCGCATTT-CGT-G-C--G--T-G-ACGGGTC-AACATCGG-TTTT-GG-CC----GACGGATAAGG-C-GT-G--GGAG--AATGTGGCA-----CT----CT---T-----CGGAGTGTG---TTATAG-CTC-CC-ATG-T-ATAT-ACGCC-GGCC-GGGACCGA-GG-T-----CGGC-AGCGCGCC-C------T----T--------G---T--------GG----CC-------GGA--G------G----------------------TT----C--G-C-CTC--AC-GTT---T--T-CGCGCTT-AGGAT-GTTGGC-ATAAT-GGCTTTAAGC--GACCCGTCTTGAAACACGG-ACCAAGG-AGTCTAACATGCTCGCGAGTGTTAGG--GT-GG-AAAA-CTC--TTGCGCGGAATG-AAAGTA-AA-T-G---TTGAGA--G-CC------TCC------------------G--------CAA------GGGGGTGCA-TCGACGCCCGG-CCCTGAAG-----TTTA---CGGACGGTGCTGCGGTTGAGCGCGCATG-TTGGG----ACCCGAAAGATGGTGAACTATGCCTGAATAGGGCGAAGCCAGAGGAAACTCTG-GTG-GAGGCTCGTAGCGA-TTCTGACGTGCAAATCGA-TCGTCAAATTTGGG
>Fuscoporia_semiarida
-----------------------------------------------------------------------------------------------------------------------------------------------------------------------------------------------------------TCT----G-T-A--GCTG--G----C-----A-------------------------------------------------------------------------------T---TG-----C-A---A---G-TG-CT----------------------------------------C-G-GAGAAC-----------------------------------------------TCTC-C----C------T-A-C-T---CTC-------------------A-T-------CC-----A---------------C----T-------C--AA-----C-------CC-C------TGTG-CA---C------------------------------T-----------------------------TTTG-------------------------------------------------------------------AAC-G--------TGA-G------------------------------------T-----------------------------GAG-----T----------------------------C-T--------------------------------------T-------T----------C-----------------------------------------GGA--------G--------------------------------------------------------------------------------------------------------------------------------------------------------------------------------------------------------------T-TG----------------------------------------------GGTC------T---GTCT------------------------------------------------------------------------------------------------------------------------------------------------------------------------------------------------------------------------------------------------------------------------------------------------------------------------T-------A---GGTG-------------------------------------------------------------------------------------------------------------------------------------------------------------------------------------------------------------------------------------------------GA-----------------------------------------------------------------T--T---C----C-----TT--------GC-------------------TTC-----G------------TT-T---A-T--------T--AT-------A-------AA---C---A----C-----TA--T--T-TA------T-T-G-T--C---T-TGT-AGAA--T--G-----T-----T----AT-AG---CC-C-T----C---T-G-------------GGCG----A----T---A-AT--------A--C------AA---TACAACTTT---CAACAACGGATCTCTTGGCTCTCG-CATCGATGAAGAACGCAGCG-AAATGCG-----ATAA-GTAATGTGAATTGCAGAA-TT-CAGTGAATCATCGAATCTTTG-AACGCACCTTGCGCTCCTTGG--TAT-T-C-CGAGGAGCATGCCTG-TTTGAGTGTCATG-TT-AT--TCTC--AAT-C-C--C--C-------T-G-G-G---------T---------T------T-------------AT-------------------------------------------------------------TC---------------T---C--T------TGGG---A-T-TGG-A-T--TT--GGAG-G---G-T-------------TAT-----TGCTGG-------C-T-------T-----------------------------------------------------------------------------------------------T-G-C---A--GC-CG-GCTCCTCTTGAATGTATT-------AG----C--TG-GG------------------------C-TT-----TT--G--------CT-----T-GA-----TG-CA-------------------------T-TA-G-T---GAAGC---G-----------------------------------------------------------------G-------G--A--A-AAG--------------C-----------------TC-----------------------A-A-AT----T-T-------A-------------------A----------AA-T------CT----------------------------GG-CAGC--------T-T-TG-----C-T----------------GTC-------------CG---AGTT---------------------GT--------AATC-T-GGAGAAG---CG-TTT-------------------TCCG----------------CG-C-C---------------G-GAC-CGT----G----------------T-ACAAGTT-----------------AGTG-AAGC-G-GGAAA-AGCTCAAA-TTT-AAAATCTG-GC---A---G--C-T--T---T---GCTGT-CCGAGTTGTAATCTGGAG-AA--GCG-TT-TTCCGCGCCG-GA-CC--GTGTACAAGTTTCTTGGA-ACAG-AACGTCATAGAGGGTGAGAATCCCGTCCA-TGGCACGG-A-C-T-C-CCGG-TG----C-TTTGT--GA-TACGC-TCTCGAAGAGTCGAGTTGTTTGGGAATGCAGCTCAAAAT-GGGTGGTAAGCTCCATCTAAAGCTAAATATTGGCGA-GAGACCGATAGCGAACAAGTACCGTGAGGGAAAGATGAAAA-GCACTTTG-G-AAAGAGAGTTAAACAGTAC-GTGAAATTGTT--GAAAGGGAAACGCTTG-AAGTCAGTCGCGTCT-T-ATGTGACT-CAGCC-TT--G------C----C-------T-----C------G------GCTT-----GGTGTATTT-CAT-G-T--A--A-G-ACGGGTC-AACATCGA-TTTT-GA-CC----GGTGGACAAAG-G-GA-G--AGGG--AATGTGGCA-----CT----CT---T-----CGGAGTGTG---TTATAG-CTC-TT-TCT-C-ATAT-ACATC-GGTG-GGGATCGA-GG-T-----TCGC-AGCGCGCC-C------T----T--------G---T--------GG----CC-------GGG--G------G----------------------TT----C--G-C-CCT--AC-G-T---A--T-CGCGCTT-AGGAT-GTTGGC-ATAAT-GGCTTTAAGC--GACCCGTCTTGAAACACGG-ACCAAGG-AGTCTAACATGCTCGCAAGTGTTAGG--GT-GG-AAAA-CCC--TTGCGCGGAATG-AAAGTG-AA-A-G---TTGAGA--G-CC------TCC------------------G--------CAA------GGGGGTGCA-TCGACGCCCGG-CCCTGAAG-----TTCA---CTGACGGTGCCGCGGTAGAGCGCGTNTG-TTGGG----ACCCGAAAGATGGTGAACTATGCCTGAATAGGGCGAAGCCAGAGGAAACTCTG-----------------------------------------------------
>Fuscoporia_senex
---------------------------------------------T----G-------------------T-G--G-G--T-------------------------------------------------------------------------------------------------------------------------CTCT----T-G-A--GCTG--G----C-----T-------------------------------------------------------------------------------T---TG-----C-A---G---G-TG-CT----------------------------------------C-A-GAGG---------------------------------------------------CT-C----C------C-A-T-T---CTC-------------------A-T-------CC-----A---------------C----T-------C--AA-----C-------CC-C------TGTG-CA---C------------------------------T-----------------------------TTTG-------------------------------------------------------------------AAC-G--------CAA-G------------------------------------T-----------------------------GAG-----T----------------------------C----------------------------------------------------------------------------------------------------------------------------------------------------------------------------------------------------------------------------------------------------------------------------------------------------------------------------------------------------------------------------------GTC------A---GT-------------------------------------------------------------------------------------------------------------------------------------------------------------------------------------------------------------------------------------------------------------------------T-------CCC-CT-----------------------------------A-------A---GTTG-------------------------------------------------------------------------------------------------------------------------------------------------------------------------------------------------------------------------------------------------GGA----------G---------TG--------------------------AC----------TTG-A--T--------------TT--------GC-------------------TTC-----G------------TT-T---A-T--------T--AT-------A-------AA---C---T----C-----TT--T----TT------A-T-G-T--C---T-TGT-AGAA--T--G-----C-----T----TT-GC---CT-C-T----C---T-G-T-----------AGGC----G----A---A-AT--------G--T------AA---TACAACTTT---CAACAACGGATCTCTTGGCTCTCG-CATCGATGAAGAACGCAGCG-AAATGCG-----ATAA-GTAATGTGAATTGCAGAA-TT-CAGTGAATCATCGAATCTTTG-AACGCACCTTGCGCTCCTTGG--TAT-T-C-CGAGGAGCATGCCTG-TTTGAGTGTTATG-TT-AT--CCTC--AAT-C-C--C--C-------T-T-G-G---------T---------T------T-------------TGTTA--------AAA---T--------------------AA--------------------GAC---------------C---T--C------TGGG---T-T-TGG-T-T--TT--GGAG-G---C-T-------------TA------TGCTGG-------C-T-------T-----------------------------------------------------------------------------------------------C-A-C---A--GT-CG-GCTCCTCTTGAAAGCATT-------AG----C--TG-GG------------------------C-TT-----TT--G--------CT-----C-GA-----TG-CA-------------------------A-TG-G-T---GTAAT---AA------T-------T--------------------AT-----C-A---------TC--A-CC--A-------G--T--G-CAG--------------C-----------------TT-----------------------G-C-AG----T-C-------A-------------------A----------AG-C------TT----------------------------GC-T--T--------C-T-AA-----T-T----------------GTC-------------TC---A-AT---------------------GT--------GAGA-C-ATTGTAA---GG-ACT-------------------TTGA----------------TC-CTT---------------T-GAC-ATT----T----------------T-TGACCT-CCCTAG-TAACTGCG--AGTG-AAGC-G-GGAAA-AGCTCAAA-TTT-AAAATCTG-GC---G---G--T-T--T---T---GTCGC-CCGAGTTGTAATCTGGAG-AA--GCG-TT-TTCCGTGCCG-GA-CC--GTGTACAAGTTTCTTGGA-ACAG-AGCGTCATAGAGGGTGAGAATCCCGTCCA-TGACACGG-A-C-T-C-CCGG-TG----C-TTTGT--GA-TACGC-TCTCGAAGAGTCGAGTTGTTTGGGAATGCAGCTCAAAAT-GGGTGGTAAGCTCCATCTAAAGCTAAATATTGGCGA-GAGACCGATAGCGAACAAGTACCGTGAGGGAAAGATGAAAA-GCACTTTG-G-AAAGAGAGTTAAACAGTAC-GTGAAATTGTT--GAAAGGGAAACGCTTG-AAGTCAGTCGCGTCT-T-ATTTGACT-CAGCC-TT--G------C----T-------T-----C------G------GCTT-----GGTGTATTT-CAA-G-T--A--G-G-ATGGGTC-AACATCGA-TTTT-GG-CC----GGTGGACAAGG-G-GT-T--AAGG--AATGTGGCA-----CT----CT---T-----TGGAGTGTG---TTATAG-CCT-TT-TCT-C-ATAT-ACATC-GGTT-GGGATTGA-GG-C-----CCGC-AGCGCGCC-C------T----T--------G---T--------GG----CC-------GGA--G------G----------------------TT----C--G-C-CTC--AC-G-T---A--A-CGCGCTT-AGGAT-GTTGGC-ATAAT-GGCTTTAAGC--GACCCGTCTTGAAACACGG-ACCAAGG-AGTCTAACATGCTCGCGAGTGTTAGG--GT-GG-AAAA-CCC--TTGCGCGTAATG-AAAGTG-AA-A-G---TTGAGA--A-CC------TCC------------------G--------CAA------GGGGGTGCA-TCGACGCCCGG-CCCTGAAG-----TTTA---CTGACGGTGCTGCGGTAGAGCGCGTATG-TTGGG----ACCCGAAAGATGGTGAACTATGCCTGAATAGGGCGAAGCCAGAGGAAACTCTG-GTG-GAGGCTCGTAGCGA-TTCTGACGTGCAAATCGA-TCGTCAAATTTGGG
>Fuscoporia_setifera
-----------------------------A-----A---------G----T-------------------G-G--A-G--G-------------------------------------------------------------------------------------------------------------------------CTCT----T-G-A--GCTG--G----C-----A-------------------------------------------------------------------------------T---TG-----C-A---G---G-TG-CT----------------------------------------C-A-GAGTT-----------------------------------------------------C----C------T-T-C-A---TTT-------------------A-T-------CC-----A---------------T----T-------C--AA-----C-------CC-C------TGTG-CA---C------------------------------T-----------------------------C-TG-------------------------------------------------------------------AAC-G--------TAT-G------------------------------------C----------------------------TGGA-----T----------------------------T-G--------------------------------------A-------T---------------------------------------------------------------------------------------------------------------------------------------------------------------------------------------------------------------------------------------------------------------------------------------------------------------------------------GAG------A---GA----------------------------------------------------------------------------------------------------------------------------------------------------------------------------------------------------------------------------------------------------------------------TAAT-------ACT-TT-----------------------------------A-------T---AGTA-------------------------------------------------------------------------------------------------------------------------------------------------------------------------------------------------------------------------------------------------GCA----------T---------CT--------------------------TC----------TCA-A--G---A----T-----TC--------AC-------------------TAC-----G------------TT-T---C-T------TAT--AC-------A-------AA---C---T----C-----TT--A--T-T-------T-T-T-G--T---C-TGT-CGAA--T--G-----T-----AT-A-AC-GC---CT-T-T----T---A-T-T-----------TGGC----A---AA---A-AT----T---A--T------AA---TACAACTTT---CAACAACGGATCTCTTGGCTCTCG-CATCGATGAAGAACGCAGCG-AAATGCG-----ATAA-GTAATGTGAATTGCAGAA-TT-CAGTGAATCATCGAATCTTTG-AACGCACCTTGCGCTCCTTGG--TAT-T-C-CGAGGAGCATGCCTG-TTTGAGTGTCATA-AA-AT--TCTC--ATT-T-C--T--C-------T-T-G-T---------T---------T------T-------------TT------------TA---A--------------------TA--------------------AAA---------------C---A--G------GAGA---A-G-TGG-A-T--CT--GGAG-G---T-T-------------CT------TGCTGG-------C-T-------T-----------------------------------------------------------------------------------------------A-A-T---T--GT-TG-GCTCCTCTTAAATGCATT-------AG----C--TG-AG------------------------C-TT-----TC--A--------TT-----T-GA-----TG-CA-------------------------A-TG-G-T---GTAAT---AA------T-------T--------------------AT-----C-T---------TC--A-TC--T-------A--T--G-CCA--------------C-----------------AA-----------------------G-T-GA----G-A-------A-------------------A----------GG-C------TT----------------------------GC-T--T--------C-A-AA-----T-C----------------GTC-------------TT---T-AA---------------------TC--------AAGA-C-AATATAG---AG-TACT--------------TT-ATTGT----------------AC-TTT---------------T-GAC-TCT----T----------------T-TGACCT-CCCTAG-TAACTGCG--AGTG-AAGC-G-GGAAA-AGCTCAAA-TTT-AAAATCTG-GC---G---G--C-T--T---T---GTCGT-CCGAGTTGTAATCTGGAG-AA--GCG-TT-TTCTGTGCTG-GA-CC--GTGTACAAGTCTCTTGGA-ACAG-AGCGTCATAGAGGGTGAGAATCCCGTCCA-TGACACGG-A-C-T-C-CCAG-TG----C-TATGT--GA-TACGT-TTTCTAAGAGTCGAGTTGTTTGGGAATGCAGCTCAAAAT-GGGTGGTAAGCTCCATCTAAAGCTAAATATTGGCGA-GAGACCGATAGCGAACAAGTACCGTGAGGGAAAGATGAAAA-GCACTTTG-G-AAAGAGAGTTAAACAGTAC-GTGAAATTGTT--GAAAGGGAAACGCTTG-AAGTTAGTCGCGTCT-T-ACTTGACT-CAGCC-TT--G------T----C-------T-----C------G------GCTT-----GGTGTATTT-CGA-G-T--T--T-G-ACGGGTC-AACATCGA-TTTT-GA-TC----GGCAGAAAAGG-G-GA-A--TAGG--AATGTGGCA-----CT----CT---T-----CGGGGTGTG---TTATAG-CTT-AC-TCT-C-ATAT-GTGTC-GGTT-GGGATCGA-GG-A-----CCGC-AGTGCGCC-C------T----T--------G---T--------GG----CC-------GGG--G------G----------------------TT----C--G-C-CCT--AC-G-T---T--A-CGCACTT-AGGAT-GTTGAC-ATAAT-GGCTTTAAGC--GACCCGTCTTGAAACACGG-ACCAAGG-AGTCTAACATGCCCGCGAGTGTTAGG--GT-GG-AAAA-CCC--TTGCGCGAAATG-AAAGTA-AA-A-G---TTGGGA--A-CC------TCC------------------G--------CAA------GGGGGTGCA-CCGACGCCCGG-CCCAGATG-----TTTA---CTGACGGTGCTGCGGTAGAGCGTGTATG-TTGGG----ACCCGAAAGATGGTGAACTATGCCTGAATAGGGTGAAGCCAGAGGAAACTCTG-GTG-GAGGCTCGTAGCGA-TTCTGACGTGCAAATCGA-TCGTCAAATTTGGG
>Fuscoporia_monticola
-----------------------------T-----G---------A----G-------------------T-G--G-G--T-------------------------------------------------------------------------------------------------------------------------TGCT----T-G-C--GCTG--G----C-----A-------------------------------------------------------------------------------T---TG-----C-A---G---G-TG-CG----------------------------------------C-G-GCGA---------------------------------------------------CTCC----G----------C-T---CTC-------------------A-T-------CC-----A---------------C----T-------C--CA-----C-------CC-C------TGTG-CA---C------------------------------T-----------------------------TTGA-------------------------------------------------------------------AGC-G--------AGG-T------------------------------------C------------------TTGTTGAGTTTGGC-----G----------------------------T-C--------------------------------------A-------G----------C-----------------------------------------CGG--------G-----------------------------------------------------------------------------------------------------------------------------------------------------------------------------------------------------------------------------------------------------------------CTT------A--------------------------------------------------------------------------------------------------------------------------------------------------------------------------------------------------------------------------------------------------------------------------------------------------------------------------------------------------------------------------------------------------------------------------------------------------------------------------------------------------------------------------------------------------------------------------------------------------T----------A-----------------------------------------------------G--G---A----C-----TT--------AG-------------------CTT-----TA-----------T-----------------T--AC-------A-------AA---C---A----C------A--T--T-TA------T-T-G-T--C---T-TGT-AGAA--T--G-----T-----A--T-TT-GC---CT-C-A----T---A-G-T-----------GGGC----T----A---A-AA----G---T--T------AA---TACAACTTT---CAACAACGGATCTCTTGGCTCTCG-CATCGATGAAGAACGCAGCG-AAATGCG-----ATAA-GTAATGTGAATTGCAGAA-TT-CAGTGAATCATCGAATCTTTG-AACGCACCTTGCGCTCCTTGG--TAT-T-C-CGAGGAGCATGCCTG-TTTGAGTGTCATG-AT-AT--TCTC--AAT-C-C--T--T-------C-T-G-G---------G---------T------T-------------TT------------TG---T--------------------TA--------------------ACT---------------T---G--G------AAGG---G-T-TGG-A-T--TT--GGAG-G-------------------TC------TGCTGG-------T-C-------T-----------------------------------------------------------------------------------------------C-A-C---G--AT-CG-GCTCCTCTTGAATGCATT-------AG----C--TG-GG------------------------C-TT-----AT--G--------CT-----C-GA-----TG-CA-------------------------A-CG-G-T---GTAAT---AC------T-------T--------------------AT-----T-T---------TC--A-CT--G-------G--T--G-TAA--------------C-----------------TT-----------------------G-C-AT----G-A-------T-------------------G----------GG-T------CC----------------------------GC-T--T--------C-T-AA-----T-C----------------GTC-------------TC---T-GT---------------------GC--------GAGA-C-AGTAATG---AA-TCTT--------------TT-ACTTA----------------GG-TTC---------------T-GAC-TTC----T----------------T-TGACCT--------------------------------------------------------------------------------------------------------------------------------------------------------------------------------------------------------------------------------------------------------------------------------------------------------------------------------------------------------------------------------------------------------------------------------------------------------------------------------------------------------------------------------------------------------------------------------------------------------------------------------------------------------------------------------------------------------------------------------------------------------------------------------------------------------------------------------------------------------------------------------------------------------------------------------------------------------------------------------------------------------------------------------------------------------------------------------------------------------------------------------------------------------------------------------------------------------------------------------------------
>Fuscoporia_sinica
-----------------------------G-----A---------A----G-------------------T-G--G-G--T-------------------------------------------------------------------------------------------------------------------------TGCT----T-G-C--GCTG--G----C-----A-------------------------------------------------------------------------------T---GG-----C-A---G---G-TG-CG----------------------------------------C-G-GCGA---------------------------------------------------CTCC----G----------C-T---CTC-------------------A-T-------CC-----A---------------C----T-------C--CA-----C-------CC-C------TGTG-CA---C------------------------------T-----------------------------TTGA-------------------------------------------------------------------AGC-G--------AGG-T------------------------------------C------------------TTGTTGAGTTTGGC-----G----------------------------T-C--------------------------------------A-------G----------C-----------------------------------------CGG--------G-----------------------------------------------------------------------------------------------------------------------------------------------------------------------------------------------------------------------------------------------------------------CTT------A--------------------------------------------------------------------------------------------------------------------------------------------------------------------------------------------------------------------------------------------------------------------------------------------------------------------------------------------------------------------------------------------------------------------------------------------------------------------------------------------------------------------------------------------------------------------------------------------------T----------G-----------------------------------------------------G--G---A----C-----TT--------AG-------------------CTT-----TA-----------T-----------------T--AC-------A-------AA---C---A----C------A--T--T-TA------T-T-G-T--C---T-TGT-AGAA--T--G-----T-----A--T-TT-GC---CT-C-A----T---A-G-T-----------GGGC----T----A---A-AA----A---T--T------AA---TACAACTTT---CAACAACGGATCTCTTGGCTCTCG-CATCGATGAAGAACGCAGCG-AAATGCG-----ATAA-GTAATGTGAATTGCAGAA-TT-CAGTGAATCATCGAATCTTTG-AACGCACCTTGCGCTCCTTGG--TAT-T-C-CGAGGAGCATGCCTG-TTTGAGTGTCATG-AT-AT--TCTC--AAT-C-C--T--T-------C-T-G-G---------G---------T------T-------------TT------------TG---T--------------------TA--------------------ACT---------------T---G--G------AAGG---G-T-TGG-A-T--TT--GGAG-G-------------------TC------TGCTGG-------T-C-------T-----------------------------------------------------------------------------------------------T-A-C---G--AT-CG-GCTCCTCTTGAATGCATT-------AG----C--TG-GG------------------------C-TT-----AT--G--------CT-----C-GA-----TG-CA-------------------------A-CG-G-T---GTAAT---AC------T-------T--------------------AT-----T-T---------TC--A-CT--G-------G--T--G-TGA--------------C-----------------TT-----------------------G-C-AT----G-A-------T-------------------G----------GG-T------CC----------------------------GC-T--T--------C-T-AA-----T-C----------------GTC-------------TC---T-GT---------------------GC--------GAGA-C-AGTAATG---AA-TCTT--------------TT-ACTTA----------------GG-TTC---------------T-GAC-TTC----T----------------T-TGACCT-CCCTAG-TAACTGCG--AGTG-AAGC-G-GGAAA-AGCTCAAA-TTT-AAAATCTG-GC---G---G--T-T--T---T---GCCGT-CCGAGTTGTAATCTGGAG-AA--GCG-TT-TTCCGTGCTG-GA-CC--GTGTACAAGTCTCTTGGA-ATAG-AGCGTCATAGAGGGTGAGAATCCCGTCCA-TGACACGG-A-C-T-G-CCAG-TG----C-TTTGT--GA-TACGC-TCTCGAAGAGTCGAGTTGTTTGGGAATGCAGCTCAAAAT-GGGTGGTAAATTCCATCTAAAGCTAAATATTGGCGA-GAGACCGATAGCGAACAAGTACCGTGAGGGAAAGATGAAAA-GCACTTTG-G-AAAGAGAGTTAAACAGTAC-GTGAAATTGTT--GAAAGGGAAACGCTTG-AAGTCAGTCGCGTTG-T-GTTGGACT-CAGCC-TG--G------C----T-------T-----C------G------GCCT-----GGTGTATTT-CCT-G-C--A--C-G-ACGGGTC-AACATCGA-TTTT-GA-CC----GGCGGACAAGG-C-GT-G--GGGG--AATGTGGCA-----CT----CC---T-----CGGAGTGTG---TTATAG-CCC-TG-ATG-C-ATAT-ACGTC-GGTT-GGGATCGA-GG-C-----CCGC-AGCGCGCC-C------T----T--------G---T--------GG----CC-------GGG--G------G----------------------TT----C--G-C-CCC--AC-G-T---A--T-CGCGCTT-AGGAT-GTTGGC-ATAAT-GGCTTTAAGC--GACCCGTCTTGAAACACGG-ACCAAGG-AGTCTAACATGCTCGCGAGTGTTAGG--GT-GG-AAAA-CCC--TTGCGCGTAATG-AAAGTA-AA-A-G---TTGAGA--G-CC------TCC------------------G--------CAA------GGGGGTGCA-CCGACGCCCGG-CCCTGAAG-----TTCT---CTGACGGTGCTGCGGTTGAGCGCGTATG-TTGGG----ACCCGAAAGATGGTGAACTATGCCTGAATAGGGCGAAGCCAGAGGAAACTCTG-GTG-GAGGCTCGTAGCGA-TTCTGACGTGCAAATCGA-TCGTCAAATTTGGG
>Fuscoporia_centroamericana
-----------------------------G-----A---------A----G-------------------T-G--G-G--T-------------------------------------------------------------------------------------------------------------------------TGTT----T-G-C--GCTG--G----C-----A----------T--------------------------------------------------------------------T---TG-----C-A---G---G-TG-CG----------------------------------------C-G-GCAG---------------------------------------------------CTCC----G----------C-T---CTC-------------------A-T-------CC-----A---------------C----T-------C--AA-----C-------CC-C------TGTG-CA---C------------------------------T-----------------------------TTGA-------------------------------------------------------------------AGC-G--------AGG-T------------------------------------C---T--------------TTATTCAGTTTGAA-----G----------------------------T-T--------------------------------------G-------G----------C-----------------------------------------GCA--------A-----------------------------------------------------------------------------------------------------------------------------------------------------------------------------------------------------------------------------------------------------------------GTC------A---AT--------------------------------------------------------------------------------------------------------------------------------------------------------------------------------------------------------------------------------------------------------------------------------------------------------------------------G-------G---ATTC----------------------------T----G------------------------------------------------------------------G--------------------------------------------------------------------------------------------------------------------------------------------GGA----------G-----------------------------------------------------G--G---A----C-----TA--------AG-------------------CTT-----TA-----------T-----------------T--AC-------A-------AA---A---A----CA---CTA--T--T-TA------T-T-G-T--C---T-TGT-AGAA--T--G-----T-----A----TT-GC---CT-C-G----T---A-G-T-----------GGGC----T----A---A-AA----G---T--T------AA---TACAACTTT---CAACAACGGATCTCTTGGCTCTCG-CATCGATGAAGAACGCAGCG-AAATGCG-----ATAA-GTAATGTGAATTGCAGAA-TT-CAGTGAATCATCGAATCTTTG-AACGCACCTTGCGCTCCTTGG--TAT-T-C-CGAGGAGCATGCCTG-TTTGAGTGTCATG-AT-AT--TATC--AAA-C-T--C--T-------T-A-A-C---------A---------T------T-------------TT------------TG---T--------------------------------------------G---------------T---T--G------AGAG---C-T-TGG-A-T--TT--GGAG-G---T-C-------------TC------TGCTGG-------T-C-------T-----------------------------------------------------------------------------------------------C-G-C---G--AT-CG-GCTCCTCTTGAATGCATT-------AG----C--TG-GG------------------------C-TT-----AT--G--------CT-----C-GA-----TG-CA-------------------------A-CA-G-T---GTAAT---AA------T-------T--------------------AT-----T-G---------TC--A-CT--G-------G--T--G-TGC--------------C-----------------TT-----------------------G-C-AT----G-A-------A-------------------T----------AG-T------CT----------------------------GC-T--T--------C-T-AA-----T-C----------------GTC-------------TC---C-TTTG-------------------CT--------GGGA-C-ACGAATG---GA-TCCT--------------T----CCG----------------GA-TTC---------------T-AAT-CTC----T----------------T-TGACCT-CCCTAG-TAACTGCG--AGTG-AAGC-G-GGAAA-AGCTCAAA-TTT-AAAATCTG-GC---G---G--T-C--T---TT-GGTCGT-CCGAGTTGTAATCTGGAG-AA--GCG-TT-TTCCGCGCTG-GA-CC--GTGTACAAGTCTCTTGGA-ATAG-AGCGTCATAGAGGGTGAGAATCCCGTCCA-TGACACGG-A-C-T-A-CCAG-TG----C-TTTGT--GA-TACGC-TCTCGAAGAGTCGAGTTGTTTGGGAATGCAGCTCAAAAT-GGGTGGTAAATTCCATCTAAAGCTAAATATTGGCGA-GAGACCGATAGCGAACAAGTACCGTGAGGGAAAGATGAAAA-GCACTTTG-G-AAAGAGAGTTAAACAGTAC-GTGAAATTGTT--GAAAGGGAAACGCTTG-AAGTCAGTCGCGTTG-T-GTTGGACT-CAGCC-TT--G------C----T-------T-----C------G------GCTT-----GGTGTATTT-CCT-G-C--A--C-G-ACGGGTC-AACATCGA-TTTT-GA-CC----GGCGGACAAGG-C-GT-C--AGGG--AATGTGGCA-----CT----CT---T-----CGGAGTGTG---TTATAG-CCT-TG-ATG-C-ATAT-ACGCC-GGTT-GGGATCGA-GG-C-----CCGC-AGCGCGCC-C------T----T--------G---T--------GG----CC-------GGG--G------G----------------------TT----C--G-C-CCC--AC-G-T---A--T-CGCGCTT-AGGAT-GTTGGC-ATAAT-GGCTTTAAGC--GACCCGTCTTGAAACACGG-ACCAAGG-AGTCTAACATGCTCGCGAGTGTTAGG--GT-GG-AAAA-CCC--TTGCGCGTAATG-AAAGTA-AA-A-G---TTGAGA--G-CC------TCC------------------G--------CAA------GGGGGTGCA-CCGACGCCCGG-CCCTGAAG-----TTCT---CTGACGGTGCTGCGGTTGAGCGCGTATG-TTGGG----ACCCGAAAGATGGTGAACTATGCCTGAATAGGGCGAAGCCAGAGGAAACTCTG-GTG-GAGGCTCGTAGCGA-TTCTGACGTGCAAATCGA-TCGTCAAATTTGGG
>Fuscoporia_costaricana
-----------------------------G-----A---------G----G-------------------G-G--A-G--T-------------------------------------------------------------------------------------------------------------------------CGCT----T-G-A--GCTG--G----C-----G-------------------------------------------------------------------------------T---CG-----C-A---G---G-TG-CT----------------------------------------C-G-GCGA---------------------------------------------------TTCC----C------G-T-T-C---TTTTA------------TCTA-A-T-------CT-----A---------------A----T-------C--AACAACCC-------CC-T------TGTG-CA---CG---------------------------ATT-----------------------------GTGA-------------------------------------------------------------------AGC-G--------AGG-T------------------------------------C-----------------------------GAT-----T----------------------------G-A--------------------------------------A-------G----------T-----------------------------------------GCG--------A-----------------------------------------------------------------------------------------------------------------------------------------------------------------------------------------------------------------------------------------------------------------GTG------A---TT--------------------------------------------------------------------------------------------------------------------------------------------------------------------------------------------------------------------------------------------------------------------------------------------------------------------------G-------C---ACTT-------------------------------------------------------------------------------------------------------------------------------------------------------------------------------------------------------------------------------------------------GAA----------G-----------------------------------------------------A--G---A----C-----TT--------GG-------------------CTT-----TC-----------AT-G---A-T------TAC--AA-------A-------AA---C---T----C------A--A--T-GA------T-T-G-T--C---T-TGT-GGAA--T--G----TG-----T--G-TT-AT---AT-----------------------------------------A---T-AA----A---A--A------AA---TACAACTTT---CAACAACGGATCTCTTGGCTCTCG-CATCGATGAAGAACGCAGCG-AAATGCG-----ATAA-GTAATGTGAATTGCAGAA-TT-CAGTGAATCATCGAATCTTTG-AACGCACCTTGCGCTCCTTGG--TAT-T-C-CGAGGAGCATGCCTG-TTTGAGTGTCATG-AT-AC--TCTC--AAT-C-T--T--A-------T-T-G-A---------T---------T------T--------------T------------TG---T------------------------------------------------------------T---A--A------TGAG---A-T-TGG-A-T--GT--GGAG-G-------------------TC------TGCTGG-------C-G-------C---------------------------------------G-------C-GC---------------------------TCTCTCTCGTCTGAA-GC-G-T---C--GT-CG-GCTCCTCTGGAATGCATT-------AG----C--TG-GG------------------------C-TT-----TT--G--------CT-----C-GA-----TG-CA-------------------------A-CA-G-T---GTAAT---AA------T-------A--------------------AT-----A-ATGATGTTGATC--A-CT--GTCC---CA--T--G-TAT--------------C-----------------CT-----------------------G-C-AT----A-A-------C-------------------A----------AG-T------CT----------------------------GC-T--T--------C-A-AA-----TCG----------------GTC-------------AC---G-TT---------------------GTGT----GTGTGA-C-ACTATGG---GA---AC--------------T----CGG----------------TT-CTC---------------T-GAT-CTC----T----------------T-GACCT--CCCTAG-TAACTGCG--AGTG-AAGC-G-GGAAA-AGCTCAAA-TTT-AAAATCTG-GC---G---G--T-C--TC--TT-GGCCGT-CCGAGTTGTAATCTGGAG-AA--GCG-TT-TTCCGCGCTG-GA-CC--GTGTACAAGTCTCTTGGA-ACAG-AGCGTCATAGAGGGTGAGAATCCCGTCCA-TGACACGG-A-C-G-A-CCAG-GG----C-TCTGT--GA-TACGC-TCTCGAAGAGTCGAGTTGTTTGGGAATGCAGCTCAAAAT-GGGTGGTAAATTCCATCTAAAGCTAAATATAGGCGA-GAGACCGATAGCGAACAAGTACCGTGAGGGAAAGATGAAAA-GCACTTTG-G-AAAGAGAGTTAAACAGTAC-GTGAAATTGTT--GAAAGGGAAACGCTTG-AAGTCAGTCGCGTTG-C-GCACGATT-CAGCC-TT--G------C----C-------T-----C------TCCCCCGGCTC-----GGTGCATTT-CGT-G-C--G--T-G-ACGGGTC-AACATCGG-TTTT-AG-CC----GACGGATAAGG-C-GT-G--GGAG--AATGTGGCA-----CCCCGTTC---G-------GGGTGTG---TTATAG-CTC-TT-ACG-T-ATAT-ACGCC-GGCC-GGGACCGA-GG-A-----CGGC-AGCGCGCC-C------C----TG-------G---T--------GG----CC-------GGA--G------G----------------------TT----C--G-C-CTC--AC-GTT---T--T-CGCGCTT-AGGAT-GTTGGC-ATAAT-GGCTTTAAGC--GACCCGTCTTGAAACACGG-ACCAAGG-AGTCTAACATGCTCGCGAGTGTTAGG--GT-GG-AAAA-CTC--TTGCGCGGAATG-AAAGTA-AA-T-GTTGTTGAGAG-C-CT------CCG---------------------------CAA------GGGGGTGCA-TCGACGCCCGG-CCCTGAAG-----TTTA---CGGACGGTGCTGCGGTGGAGCGCGCATG-TTGGG----ACCCGAAAGATGGTGAACTATGCCTGAATAGGGCGAAGCCAGAGGAAACTCTG-GTG-GAGGCTCGTAGCGA-TTCTGACGTGCAAATCGA-TCGTCAAATTTGGG
>Fuscoporia_shoreae
---------------------------------------------A----G-------------------T-G--G-G--C-------------------------------------------------------------------------------------------------------------------------CTCT----T-G-A--GCTG--G----C-----A-------------------------------------------------------------------------------T---TG-----C-A---A---G-TG-CT----------------------------------------T-A-GAGGC--------------------------------------------------CT-T----T------T-A-C-T---CTT-------------------A-T-------CC-----A---------------C----T-------C--AA-----C-------AC-C------TGTG-CA---C------------------------------C-----------------------------T-TG-------------------------------------------------------------------GAC-G--------AAA-G------------------------------------A-----------------------------TAG-----T----------------------------T----------------------------------------------------------------------------------------------------------------------------------------------------------------------------------------------------------------------------------------------------------------------------------------------------------------------------------------------------------------------------------GTA------A---TCCT-------------------------------------------------------------------------------------------------------------------------------------------------------------------------------------------------------------------------------------------------------------------------------TCT-CT-----------------------------------T-------C---ACAG-------------------------------------------------------------------------------------------------------------------------------------------------------------------------------------------------------------------------------------------------GAG--------------------GG--------------------------CC----------TCG--------A----C-----TT--------AT-------------------TTC-----G------------TT-T---C-T------AAT--AT-------A-------AA---C---A----C-----CT--A----TC------A-A-G-T--C---T-TGT-AGAA--T--G-----T-----A--T-TA-GC---CT-C-T----T---T-G-T-----------AGGT----G----A---A-TT--------A--T------AA---CACAACTTT---CAACAACGGATCTCTTGGCTCTTG-CATCGATGAAGAACGCAGCG-AAATGCG-----ATAA-GTAATGTGAATTGCAGAA-TT-CAGTGAATCATCGAATCTTTG-AACGCACCTTGCACTCCTTGG--TAT-T-C-TGAGGAGTATACCTG-TTTGAGTGTCATG-TT-AT--TCTC--ATT-C-T--C--A-------G-T-G-A---------T---------T------T-------------TG------------GA---T--------------------TA--------------------AAT---------------T---G--T------TGGG---A-T-TGG-A-G--TT--GGAG-G---A-T-------------TT------TGCTGG-------C-T-------T-----------------------------------------------------------------------------------------------A-A-A---A--GT-TG-GCACCTCTTAAATGTATT-------AG----C--TG-GG------------------------C-TT-----AT--G--------CT-----C-GA-----TG-CA-------------------------A-CA-G-T---GTAAT---AA------T-------T--------------------TT-----C-T---------TC--A-CT--G-------G--T--G-TAA--------------C-----------------AA-----------------------G-T-AA----T-A-------A-------------------A----------AG-C------TT----------------------------GC-T--T--------C-T-AA-----T-T----------------GTC-------------TC---A------------------------AT--------AAGA-C-ATTATGA---AG-GGG---------------TT-AATTC----------------CC-TTC---------------T-GAT-TAA----T----------------T-TGACCT-CCCTAG-TAACTGCG--AGTG-AAGC-G-GGAAA-AGCTCAAA-TTT-AAAATCTG-GC---A---G--T-T--T---C---ACTGT-CCGAGTTGTAATCTGGAG-AA--GCG-TT-TTCTGCGTCA-GA-CC--GTGTACAAGTCTCTTGGA-ACAG-AGCGTCATAGAGGGTGAGAATCCCGTCCA-TGACACGG-A-C-T-C-CCGA-TG----C-TTTGT--GA-TACGC-TCTCGAAGAGTCGAGTTGTTTGGGAATGCAGCTCAAAAT-GGGTGGTAAGCTCCATCTAAAGCTAAATATTGGCGA-GAGACCGATAGCGAACAAGTACCGTGAGGGAAAGATGAAAA-GCACTTTG-G-AAAGAGAGTTAAACAGTAC-GTGAAATTGTT--GAAAGGGAAACGCTTG-AAGTCAGTCGCATCT-T-ACTTGACT-CAGCC-TT--G------C----T-------T-----T------G------GCTT-----GGTGTATTT-CAA-G-T--A--G-G-GTGGGTC-AACATCAA-TTTT-GA-TC----GGTGGACAAGG-G-GA-A--AGGG--AATGTGGCA-----CT----CT---T-----TGGGGTGTG---TTATAG-CCT-TT-TCT-C-ATAT-ACATC-GGTT-GGGATTGA-GG-T-----CCGC-AGCATGCC-C------T----T--------G---T--------GG----CC-------GGA--G------G----------------------TT----T--A-C-CTA--AC-G-T---A--A-CATGCTT-AGGAT-GTTGGC-ATAAT-GGCTTTAAGC--GACCCGTCTTGAAACACGG-ACCAAGG-AGTCTAACATGCTCGCGAGTGTTAGG--GT-GG-AAAA-CCC--TTACGCATAATG-AAAGTA-AA-A-G---TTGAGA--T-CC------TCT------------------G--------AAT------GGGGGTGCA-TCGACGCCCGG-CCCTGAAG-----TTCT---CTGACGGTGCTGCGGTAGAGCGCGTATG-TTGGG----ACCCGAAAGATGGTGAACTATGCCTGAATAGGGCGAAGCCAGAGGAAACTCTG-GTG-GAGGCTCGTAGCGA-TTCTGACGTGCAAATCGA-TCGTCAAATTTGGG
>Fuscoporia_latispora
ACG-A------GT-------T-AGA----A-----A---------A----G-------------------G-G--G-T--C-------------------------------------------------------------------------------------------------------------------------TATT----T-G-A--GCTG--G----C-----T----------T--------------------------------------------------------------------T---TG-----C-A---A---G-TG-CT----------------------------------------C-G-ATGG---------------------------------------------------ATCC----T------C-T-C-T---CTC-------------------A-T-------TC-----A---------------A----C-------A--AA--CCCC-------CC-T------TGTG-CA---C------------------------------T-----------------------------ATGG-------------------------------------------------------------------AGC-G--------AGG-T------------------------------------T-----------------------------GAA-----T----------------------------T-G--------------------------------------A-------G----------TTGC-------------------------------------------------------------------------------------------------------------------------------------------------------------------------------------------------------------------------------------------------------------------------------------------------------------------ATA------T---AT--------------------------------------------------------------------------------------------------------------------------------------------------------------------------------------------------------------------------------------------------------------------------------------------------------------------------G-------C---GCTC-------------------------------------------------------------------------------------------------------------------------------------------------------------------------------------------------------------------------------------------------GAA----------G-----------------------------------------------------A--G---A----C-----CG--------AG-------------------CTT------------------TC-T---A-T--------T--AC-------A-------AA---C---A----C------T--A--T-TG------T-T-G-T--T---T-TGT-GGAA--T--G-----------------------------G----T---T-A-T-----------TAAA---------A---A-AA----A---A--T------AA---TACAACTTT---CAACAACGGATCTCTTGGCTCTCG-CATCGATGAAGAACGCAGCG-AAATGCG-----ATAA-GTAATGTGAATTGCAGAA-TT-CAGTGAATCATCGAATCTTTG-AACGCACCTTGCGCTCCTTGG--TAT-T-C-CGAGGAGCATGCCTG-TTTGAGTGTCATG-AT-AT--TCTC--AAT-C-T--T--G-------T-T-A-A---------C---------T------T-------------TT-----------------T--------------------TT--------------------TGT---------------T---A--A------CTCG---A-T-TGG-A-C--TT--GGAG-G---T-T-------------C-------TGCTGGTTTCTTTC-T-------T-----------------------------------------------------------------------------------------------T-G-A---A--AT-CG-GCTCCTCTCGAATGCATT-------AG----C--TG-GG------------------------C-CT-----GT--G--------CT-----C-GA-----TG-CA-------------------------A-CA-G-T---GTAAT---AG------T-------C--------------------AT-----A-A-------GTTC--A-CT--G-------G--T--G-CAA--------------C-----------------TT-----------------------G-C-AA----T-AA-----TA-------------------G----------GG-T------CT----------------------------GC-T-TT--------C-C-AA-----T-C----------------GTC-------------TT---G-TT---------------------AC--------AAGA-C-AATATAT---GG-GAGGGGGAACTTGTGGG-TT-CCTCT----------------TC-ATC---------------A-TGA-TCT----C----------------T-TGACCTC-------------------------------------------------------------------------------------------------------------------------------------------------------------------------------------------------------------------------------------------------------------------------------------------------------------------------------------------------------------------------------------------------------------------------------------------------------------------------------------------------------------------------------------------------------------------------------------------------------------------------------------------------------------------------------------------------------------------------------------------------------------------------------------------------------------------------------------------------------------------------------------------------------------------------------------------------------------------------------------------------------------------------------------------------------------------------------------------------------------------------------------------------------------------------------------------------------------------------------------------
>Fuscoporia_subchrysea
---------------------------------------------G----A-------------------A-G--C-C--C-------------------------------------------------------------------------------------------------------------------------CTTT----T-G-A--GCTG--G----C-----A-------------------------------------------------------------------------------T---TG-----C-A---A---G-TG-CT----------------------------------------C-G-GAGGG--------------------------------------------------GT-----------------C-T---TTC-------------------A-T-------CC-----A---------------T----T-------C--AA-----C-------CC-C------TGTG-CA---C------------------------------T-----------------------------TTGA-------------------------------------------------------------------AAC-G--------TAG-G------------------------------------T-----------------------------CTG-----G----------------------------G----------------------------------------------------------------------------------------------------------------------------------------------------------------------------------------------------------------------------------------------------------------------------------------------------------------------------------------------------------------------------------TTG------A---GG-------------------------------------------------------------------------------------------------------------------------------------------------------------------------------------------------------------------------------------------------------------------------T-------TCG-CT-----------------------------------G-------T---ATGC-------------------------------------------------------------------------------------------------------------------------------------------------------------------------------------------------------------------------------------------------GCG-----------G--------CG--------------------------CC----------TCG--------C----T-----TA--------GC-------------------CTC-----GT-----------TT-T---A-T--------T--AC-------A-------AA---C---A----C-----AT--A--T-TA------T-T-G-T--C---T-TGT-AGAA--T--G-----C-----A----TT-GC---TC---G----T---C-A-T-----------GAGC----T----A---A-AG----T---T--T------AA---TACAACTTT---CAACAACGGATCTCTTGGCTCTCG-CATCGATGAAGAACGCAGCG-AAATGCG-----ATAA-GTAATGTGAATTGCAGAA-TT-CAGTGAATCATCGAATCTTTG-AACGCACCTTGCGCTCCTTGG--TAT-T-C-CGAGGAGCATGCCTG-TTTGAGTGTCATG-TT-AT--TCTC--AAT-C-C--C--T-------T-C-T-G---------T---------T------T-------------T------------------T--------------------GT--------------------GAC-------------------G--T------CGGG---C-T-TGG-A-T--TT--GGAG-G---C-T-------------TT------TGCTGG-------C-T-------T-----------------------------------------------------------------------------------------------T-G-C---A--GT-CG-GCTCCTCTTGAAAGCATT-------AG----C--TG-GG------------------------C-TT-----GT--G--------CT-----C-GA-----TG-CA-------------------------A-CG-G-T---GTAAT---AA-----TT-------C--------------------CT-----T-T---------TC--A-CC--G-------A--T--G-TAA--------------C-----------------CT-----------------------G-C-GA----T-TG------A-------------------A----------AG-T------CC----------------------------GC-T--T--------C-T-AA-----T-T----------------GTC-------------TC-----TT---------------------AT--------GAGA-C-ATTATAA---GG-AGAT-------------GTG-TATAT----------------CT-CTT---------------T-GAC-ACT----T----------------T-TGACCT-CCCTAG-TAACTGCG--AGTG-AAGC-G-GGAAA-AGCTCAAA-TTT-AAAATCTG-GC---G---G--C-T--T---C---GTCGC-CCGAGTTGTAATCTGGAG-AA--GCG-TT-TTCCGCGCTG-GA-CC--GTGTACAAGTCTCTTGGA-ATAG-AGCGTCATAGAGGGTGAGAATCCCGTCCA-TGACACGG-A-C-T-A-CCAG-TG----C-TTTGT--GA-TACGC-TCTCGAAGAGTCGAGTTGTTTGGGAATGCAGCTCAAAAT-GGGTGGTAAATTCCATCTAAAGCTAAATATTGGCGA-GAGACCGATAGCGAACAAGTACCGTGAGGGAAAGATGAAAA-GCACTTTG-G-AAAGAGAGTTAAACAGTAC-GTGAAATTGTT--GAAAGGGAAACGCTTG-AAGTCAGTCGCGTCT-T-GCTTGACT-CAGCC-TT--G------C----C-------T-----C------G------GCTT-----GGTGTATTT-CAA-G-T--A--A-G-ACGGGTC-AACATCGA-TTTT-GA-CC----GGTGGACAAGG-G-AA-G--GGGG--AATGTGGCA-----CT----CT---T-----CGGGGTGTG---TTATAG-CCT-CC-TTT-C-ATAT-ACATC-GGTT-GGGATCGA-GG-C-----CCGC-AGCGCGCC-C------T----T--------G---T--------GG----CC-------GGA--G------G----------------------TT----C--G-C-CTC--AC-G-T---A--T-CGCGCTT-AGGAT-GTTGGC-ATAAT-GGCTTTAAGC--GACCCGTCTTGAAACACGG-ACCAAGG-AGTCTAACATGCTCGCGAGTGTTAGG--GT-GG-AAAA-CCC--TTGCGCGTAATG-AAAGTA-AA-A-G---TTGAGA--G-CC------TCC------------------G--------CAA------GGGGGTGCA-CCGACGCCCGG-CCCTGAAG-----TTCT---CTGACGGTGCTGCGGTAGAGCGCGTATG-TTGGG----ACCCGAAAGATGGTGAACTATGCCTGAATAGGGCGAAGCCAGAGGAAACTCTG-GTG-GAGGCTCGTAGCGA-TTCTGACGTGCAAATCGA-TCGTCAAATTTGGG
>Fuscoporia_subferrea
TCG-A------GT-------T-T------T-----G---------A----G-------------------T-G--G-G--C-------------------------------------------------------------------------------------------------------------------------TGCT----T-G-A--GCTG--G----C-----A-------------------------------------------------------------------------------C----G-----C-A---G---G-TG-CT----------------------------------------C-A-GCGG----------------------------------------------------C-T----C------C-G-C-T---CTC-------------------A-T-------CC-----A---------------C----T-------C--AA-----C-------CC-C------TGTG-CA---C------------------------------C-----------------------------T-TG-------------------------------------------------------------------AAC-G--------AGA-G------------------------------------T-----------------------------CGG-----T----------------------------C-C--------------------------------------C-------G----------A------------------------------------------------------------------------------------------------------------------------------------------------------------------------------------------------------------------------------------------------------------------------------------------------------------------------T------G---CT--------------------------------------------------------------------------------------------------------------------------------------------------------------------------------------------------------------------------------------------------------------------------------------------------------------------------G-----------------------------------------------------------------------------------------------------------------------------------------------------------------------------------------------------------------------------------------------------------------CA----------T---------AG--------------------------CA----------GAA-G--G---G----C-----TA--------TT-------------------CTT-----G------------TT-T---C-T--------T--AC-------A-------AA---C---T----C-----TT--T--A-TA------T-T-G-T--C---T-TGT---AA--T--G-----C-----A----TT-GC---CT-C-T----T---T-G-T-----------GGGC----G----A---A-AT----G---T--T------AA---TATAACTTT---CAACAACGGATCTCTTGGCTCTCG-CATCGATGAAGAACGCAGCG-AAATGCG-----ATAA-GTAATGTGAATTGCAGAA-TT-CAGTGAATCATCGAATCTTTG-AACGCACCTTGCGCTCCTTGG--TAT-T-C-CGAGGAGCATGCCTG-TTTGAGTGTCATG-TT-CT--TCTC--AAT-C-C--C--T-------T-C-G-G---------T---------T------T--------------------------------T--------------------GC--------------------GAT---------------C---G--T------TGGG---C-T-TGG-A-T--GT--GGAG-G-------------------TC------TGCTGG-------C-T-------T-----------------------------------------------------------------------------------------------T-G-C---G--GT-CG-GCTCCTCTGGAATGCATT-------AG----C--TG-GG------------------------C-TT-----TC--G--------CT-----C-GA-----TG-CA-------------------------A-CG-G-T---GTAAT---AC--------------T--------------------TT-----C-T---------TC--A-CC--G-------G--T--G-TAC--------------C-----------------TT-----------------------G-C-GA----T-A-------G-------------------A----------GG-C------TC----------------------------GC-T--T--------C-T-AA-----T-C----------------GTC-------------GA-----------------------------A--------AGAC-A-----------------------------------------------------------CAT---------------T-GAC-TCC----T----------------T-TGACCT-CCCTAG-TAACTGCG--AGTG-AAGC-G-GGAAA-AGCTCAAA-TTT-AAAATCTG-AC---G---G--C-T--T---T---GCTGT-CCGAGTTGTAATCTGGAG-AA--GCG-TT-TTCCGCGTTG-GA-CT--GTGTACAAGTTTCTTGGA-ACAG-AGCGTCATAGAGGGTGAGAATCCCGTCCA-TGCCACAG-A-T-C-C-CCAA-TG----C-TTTGT--GA-TACGC-TCTCGAAGAGTCGAGTTGTTTGGGAATGCAGCTCAAAAT-GGGTGGTAAGCTCCATCTAAAGCTAAATATTGGCGA-GAGACCGATAGCGAACAAGTACCGTGAGGGAAAGATGAAAA-GCACTTTG-G-AAAGAGAGTTAAACAGTAC-GTGAAATTGTT--GAAAGGGAAACGCTGG-ACGTCAGTCGCGTCT-T-ACTGGACT-CAGCC-TT--G------T----C-------T-----C------G------GCTT-----GGTGTATTT-CCT-G-T--G--A-G-ACGGGTC-AACATCGA-TTTT-GA-CC----GGTGGACAAGG-G-GG-T--AGGG--AATGTGGCA-----CG----CC---T-----CGGCGTGTG---TTATAG-CCT-TG-CCT-C-ATAT-GCATC-GGTT-GGGATCGA-GG-C-----CCGC-AGCGCGCC-T------T----T------------T--------GG----CC-------GGG--G-----------------------------TT----C--G---CCC--AC-G-T---A--A-CGCGCTT-AGGAT-GTTGGC-ATAAT-GGCGTTCAGC--GACCCGTCTTGAAACACGG-ACCAAGG-AGTCTAACATGCTCGCGAGTGTTCGG--GT-GG-AAAA-CCC--TTGCGCGAAATG-AAAGTG-AA-T-G---TTGAGA--G-CC------TCC------------------G--------CAA------GGGGGTGCA-TCGACGCCCGG-CCCTGAAG-----TTCT---CTGACGGTGCTGCGGTTGAGCGCGTATG-TTGGG----ACCCGAAAGATGGTGAACTATGCCTGAATAGGGCGAAGCCAGAGGAAACTCTG-GTG-GAGGCTCGTAGCGA-TTCTGACGTGCAAATCGA-TCGTCAAATTTGGG
>Fuscoporia_torulosa
---------------------------------------------T----G-------------------T-G--G-G--T-------------------------------------------------------------------------------------------------------------------------CTCT----T-G-A--GCTG--G----C-----A-------------------------------------------------------------------------------T---TG-----C-A---G---G-TG-CT----------------------------------------C-G-GAGG---------------------------------------------------CT-C----C------C-A-T-T---CTC-------------------A-T-------CC-----A---------------C----T-------C--AA---CCC-------CC-C------TGTG-CA---C------------------------------T-----------------------------TCTG-------------------------------------------------------------------AAC-G--------CAA-G------------------------------------T-----------------------------GAG-----T----------------------------C----------------------------------------------------------------------------------------------------------------------------------------------------------------------------------------------------------------------------------------------------------------------------------------------------------------------------------------------------------------------------------GTC------A---GT----------------------------------------------------------------------------------------------------------------------------------------------------------------------------------------------------------------------------------------------------------------------------------CC-CC-----------------------------------A-------T---GCTG-------------------------------------------------------------------------------------------------------------------------------------------------------------------------------------------------------------------------------------------------GGA----------T---------TG--------------------------AC----------TTG----T---A----T-----TT--------AC-------------------TTC-----G------------TT-T---A-T--------T--AC-------A-------AA---C---T----C-----TT--T----TT------A-T-G-T--C---T-TGT-AGAA--T--G-----C-----A----TT-GC---CT-C-T----T---T-A-C-----------AGGC----G----A---A-AT--------G--T------AA---TACAACTTT---CAACAACGGATCTCTTGGCTCTCG-CATCGATGAAGAACGCAGCG-AAATGCG-----ATAA-GTAATGTGAATTGCAGAA-TT-CAGTGAATCATCGAATCTTTG-AACGCACCTTGCGCTCCTTGG--TAT-T-C-CGAGGAGCATGCCTG-TTTGAGTGTTATG-TT-AT--TCTC--AAT-C-C--C--C-------T-T-G-G---------T---------T------T-------------TTA----------TAA---T--------------------AA--------------------GAC---------------C---T--C------TGGG---C-T-TGG-T-T--TT--GGAG-G---C-T-------------TA------TGCTGG-------C-T-------T-----------------------------------------------------------------------------------------------C-A-C---A--GT-CG-GCTCCTCTTGAAAGCATT-------AG----C--TG-GG------------------------C-TT-----TT--G--------CT-----C-GA-----TG-CA-------------------------A-CG-G-T---GTAAT---AA------T-------T--------------------AT-----C-T---------TC--A-CC--G-------A--T--G-CAG--------------C-----------------TT-----------------------G-C-AG----T-T-------A-------------------A----------AG-C------TT----------------------------GC-T--T--------C-T-AA-----C-T----------------GTC-------------TC---A-GT---------------------CT--------GAGA-C-ATTATAA---GG-GCT-------------------CTGG----------------TC-CTT---------------T-GAC-AAC----T----------------T-TGACCT-CCCTAG-TAACTGCG--AGTG-AAGA-G-GGAAA-AGCTCAAA-TTT-AAAATCTG-GC---G---G--T-T--T---T---GTCGC-CCGAGTTGTAATCTGGAG-AA--GCG-TT-TTCCGCGCCG-GA-CC--GTGTACAAGTCTCTTGGA-ACAG-AGTGTCATAGAGGGTGAGAATCCCGTCCA-TGACACGG-A-C-T-C-CCGG-TG----C-TTTGT--GA-TACGC-TCTCGAAGAGTCGAGTTGTTTGGGAATGCAGCTCAAAGT-GGGTGGTAAGCTCCATCTAAAGCTAAATATTGGCGA-GAGACCGATAGCGAACAAGTACCGTGAGGGAAAGATGAAAA-GCACTTTG-G-AAAGAGAGTAAAACAGTAC-GTGAAATTGTT--GAAAGGGAAACGCTTG-AAGTCAGTCGCATCT-T-ACTTGACT-CAGCC-TT--G------C----T-------T-----C------G------GCTT-----GGTGTATTT-CAA-G-T--A--G-G-ATGGGTC-AACATCGA-TTTT-GA-CC----GGCGGACAAGG-G-GT-G--AAGG--AATGTGGCA-----CT----CT---T-----CGGAGTGTG---TTATAA-CCT-TT-TCT-C-ATAT-ACGTC-GGTT-GGGATTGA-GG-C-----CCGC-AGCGCGCC-C------T----T--------G---T--------GG----CC-------GGA--G------G----------------------TT----C--G-C-CTC--AC-G-T---A--A-CGCGCTT-AGGAT-GTTGGC-ATAAT-GGCTTTAAGC--GACCCGTCTTGAAACACGG-ACCAAGG-AGTCTAACATGCTCGCGAGTGTTAGG--GT-GG-AAAA-CCC--TTGCGCGTAATG-AAAGTG-AA-A-G---TTGAGA--A-CC------TCC------------------G--------CAA------GGGGGCGCA-TCGATGCCCGG-CCCTGAAG-----TTTA---CTGACGGTGCTGCGGTAGAGCGCGTATG-TTGGG----ACCCGAAAGATGGTGAACTATGCCTGAATAGGGCGAAGCCAGAGGAAACTCTG-GTG-GAGGCTCGTAGCGA-TTCTGACGTGCAAATCGA-TCGTCAAATTTGGG
>Fuscoporia_viticola
---------------------------------------------A----G-------------------T-G--G-G--C-------------------------------------------------------------------------------------------------------------------------TTCT----T-G-AT-GCTG--G----C-----A-----------------------------------------------------------------------------------TG-----C-A---G---G-TG-CT----------------------------------------C-A-GAGG----------------------------------------------------T-C----C------C-G-C-T---CTC-------------------A-T-------CC-----A---------------C----T-------C--AA-----C-------CC-C------TGTG-CA---C------------------------------A-----------------------------CTTG-------------------------------------------------------------------AGA-G--------CGA-GGT----------------------------------C------------------------------GG-----T----------------------------C----------------------------------------------------------------------------------------------------------------------------------------------------------------------------------------------------------------------------------------------------------------------------------------------------------------------------------------------------------------------------------GTC------G------------------------------------------------------------------------------------------------------------------------------------------------------------------------------------------------------------------------------------------------------------------------------------------------------------------------------------------------------------------------------------------------------------------------------------------------------------------------------------------------------------------------------------------------------------------------------------------------GCGC-------------------AA--------------------------GC--------CTTCG--------A----C-----TT--------GC-------------------TTC-----G------------TT-T---C-TT-----ATT--AC-------A-------AA---C---A----C-----TT--T--T-TA------T-T-G-T--C---T-TGT-CGAA--T--G-----C-----A----AT-GC---CT-C-G----T---A-G-T-----------GGGC----G----A---A-AT----G---T--T------AA---TACAACTTT---CAACAACGGATCTCTTGGCTCTCG-CATCGATGAAGAACGCAGCG-AAATGCG-----ATAA-GTAATGTGAATTGCAGAA-TT-CAGTGAATCATCGAATCTTTG-AACGCACCTTGCGCTCCTTGG--TAT-T-C-CGAGGAGCATGCCTG-TTTGAGTGTCATG-TT-CA--CCTC--AAT-C-C--C--T-------C-T-G-G---------T---------T------T-------------GT------------TA---T--------------------GA--------------------ATC---------------G---G--C------TGGG---C-T-TGG-T-C--TT--GGAG-G---T-T-------------TT------TGCTGG-------C-T-------T-----------------------------------------------------------------------------------------------T-G-C---G--GT-CG-GCTCCTCTTGAATGCATT-------AG----C--TG-GG------------------------C-TT-----TC--G--------CT-----C-GA-----TG-CA-------------------------A-CA-G-T---GTAAT---AA------T-------T--------------------AA-----C-T---------TC--A-CT--G-------G--T--G-CGA--------------C-----------------TT-----------------------G-C-GA----T-A-------T-------------------G----------GG-C------CC----------------------------GC-T--T--------C-T-AA-----T-C----------------GTC-------------CG----------------------------TT--------CGGA-C-AAGTTAA---GG-A---------------------TTCG----------------TC-CTT---------------T-GAC-TCC----T----------------T-TGACCT-CCCTAG-TAACTGCG--AGTG-AAGC-G-GGAAA-AGCTCAAA-TTT-AAAATCTG-GC---S---G--T-T--T---T---GCCGT-CCGAGTTGTAATCTGGAG-AA--GCG-TT-TTCCGCGTCG-GA-CC--GTGTACAAGTCTCTTGGA-ATAG-AGCGTCATAGAGGGTGAGAATCCCGTCCA-TGACACGG-A-C-T-C-CCGG-TG----C-TTTGT--GA-TACGC-TCTCGAAGAGTCGAGTTGTTTGGGAATGCAGCTCAAAAT-GGGTGGTAAATTCCATCTAAAGCTAAATATTGGCGA-GAGACCGATAGCGAACAAGTACCGTGAGGGAAAGATGAAAA-GCACTTTG-G-AAAGAGAGTTAAACAGTAC-GTGAAATTGTT--GAAAGGGAAACGCTTG-AAGTCAGTCGCGTCT-T-ACTTGACT-CAGCC-TT--G------C----C-------T-----C------G------GCTT-----GGTGTATTT-CAA-G-T--G--A-G-ACGGGTC-AACATCGA-TTTT-GA-CC----GGCGGACAAGG-A-AA-G--GGGG--AATGTGGCA-----CT----CT---T-----CGGGGTGTG---TTATAG-CCC-TC-TCT-C-ATAT-GCGTC-GGTT-GGGATTGA-GG-A-----CCGC-AGCGCGCC-C------T----T--------G---T--------GG----CC-------GGA--G------G----------------------TT----C--G-C-CTC--AC-G-T---T--A-CGCGCTT-AGGAT-GTTGGC-ATAAT-GGCTTTAAGC--GACCCGTCTTGAAACACGG-ACCAAGG-AGTCTAACATGCTCGCGAGTGTTAGG--GT-GG-AAAA-CCC--TTGCGCGTAATG-AAAGTA-AA-A-G---TTGAGA--T-CC------TCC------------------G--------CAA------GGGGGTGCA-CCGACGCCCGG-CCCTGAAG-----TTCT---CTGACGGTGCTGCGGTTGAGCGCGTATG-TTGGG----ACCCGAAAGATGGTGAACTATGCCTGAATAGGGCGAAGCCAGAGGAAACTCTG-GTG-GAGGCTCGTAGCGA-TTCTGACGTGCAAATCGA-TCGTCAAATTTGGG
>Fuscoporia_wahlbergii
-----------------------------------------------------------------------------------------------------------------------------------------------------------------------------------------------------------TCT----C-G-A--GCTG--G----C-----G-------------------------------------------------------------------------------T---TG-----C-C---A---G-TG-CT----------------------------------------C-A-GAGG---------------------------------------------------CTCC----C------C-A-C-T---CTC-------------------A-T-------CC-----T---------------C----T-------C--AA-----C-------CC-C------TGTG-CA---C------------------------------T-----------------------------TCTG-------------------------------------------------------------------AGC-G--------CAA-G------------------------------------T-----------------------------GAG-----T----------------------------G----------------------------------------------------------------------------------------------------------------------------------------------------------------------------------------------------------------------------------------------------------------------------------------------------------------------------------------------------------------------------------GTC------A---GTCTTCTCCCTTCCTATGAAAGGAGGA-----GG------------------------------------------------------------------------------------------------------------------------------------------------------------------------------------------------------------------------------------ACCAGT-------CTT-TC-----------------------------------A-------A---GCTG-------------------------------------------------------------------------------------------------------------------------------------------------------------------------------------------------------------------------------------------------GTA----------T---------TG--------------------------GC----------TTG-A--T---G----C-----TT--------AC-------------------TTC-----G------------TT-T---A-T--------T--AT-------T-------AA---C---T----C-----TT--A----TA------A-T-G-T--C---T-TGT-AGAA--T--G-----T-----A----TT-GC---CT-C-T----C---T-G-C-----------AGGC----G----A---A-AT--------G--T------AA---TACAACTTT---CAACAACGGATCTCTTGGCTCTCG-CATCGATGAAGAACGCAGCG-AAATGCG-----ATAA-GTAATGTGAATTGCAGAA-TT-CAGTGAATCATCGAATCTTTG-AACGCACCTTGCGCTCCTTGG--TAT-T-C-CGAGGAGCATGCCTG-TTTGAGTGTCATG-TT-AT--TCTC--AAT-C-C--C--T-------T-T-G-G---------T---------T------T-------------TT-----------TAA---A--------------------TG--------------------AAC---------------C---T--C------TGGG---T-T-TGG-T-T--TT--GGAG-G---T-T-------------TA------TGCTGG-------C-T-------T-----------------------------------------------------------------------------------------------C-A-C---A--GT-CG-GCTCCTCTTGAATGTATT-------AG----C--TG-GG------------------------C-TT-----TT--G--------CT-----C-GA-----TG-CA-------------------------A-TG-G-T---GTAAT---AA------T-------T--------------------AT-----C-T---------TC--A-CT--A-------G--T--G-CAA--------------C-----------------TT-----------------------G-C-AG----T-T-------A-------------------A----------AG-C------TT----------------------------GC-T--T--------C-T-AA-----T-T----------------GTC-------------TT---A-AT---------------------CT--------GAGA-C-ATTATAA---GG-GCC-------------------ATGG----------------TC-CTT---------------T-AAT-ATC----T----------------T-TGACCTC---TAG-TAACTGCG--AGTG-AAGC-G-GGAAA-AGCTCAAA-TTT-AAAATCTG-GC---G---G--T-T--T---T---GCCGT-CCGAATTGTAATCTGGAG-AA--GCG-TT-TTCCGCGCCG-GA-CC--GTGTACAAGTCTCTTGGA-ACAG-AGTGTCATAGAGGGTGAGAATCCCGTCCA-TGACACGG-A-C-T-C-CCGG-TG----C-TTTGT--GA-TACGC-TCTCGAAGAGTCGAGTTGTTTGGGAATGCAGCTCAAAAT-GGGTGGTAAGCTCCATCTAAAGCTAAATATTGGCGA-GAGACCGATAGCGAACAAGTACCGTGAGGGAAAGATGAAAA-GCACTTTG-G-AAAGAGAGTTAAACAGTAC-GTGAAATTGTT--GAAAGGGAAACGCTTG-AAGTCAGTCGCGTCT-T-ACTTGACT-CAGCC-TT--G------C----T-------T-----T------G------GCTT-----GGTGTATTT-CAA-G-T--A--G-G-ATGGGTC-AACGTCGA-TTTT-GA-CC----GGCGGACAAGG-G-GA-G--AAGG--AATGTGGCA-----CT----CT---T-----CGGCGTGTG---TTATAG-CCT-TC-TCT-C-ATAT-ACGTC-GGTT-GGGATTGA-GG-C-----CTGC-AGCATGCC-C------T----T--------G---T--------GG----CC-------GGA--G------G----------------------TT----C--G-C-CTC--AC-G-T---A--A-TGTGCTT-AGGAT-GTTGGC-ATAAT-GGCTTTAAGC--GACCCGTCTTGAAACACGG-ACCAAGG-AGTCTAACATGCTCGCGAGTGTTAGG--GT-GG-AAAA-CCC--TTGCGCGTAATG-AAAGTG-AA-A-G---TTGAGA--A-CC------TCT------------------G--------CAA------GGAGGTGCA-TCGACGCCCGG-CCCTGAAG-----TTTA---YGGACGGTGCTGCGGTAGAGTGCGTATG-TTGGG----ACCCGAAAGATGGTGAACTATGCCTGAATAGGGCGAAGCCAGAGGAAACTCTG-GTG-GAGGCTCGTAGCGA-TTCTGACGTGCAAATCGA-TCGTCAAATTTGGG
>Fuscoporia_yunnanensis
-----------------------------G-----A---------A----G-------------------T-G--G-G--C-------------------------------------------------------------------------------------------------------------------------TGTT----T-G-A--GCTG--G----C-----A-------------------------------------------------------------------------------C---TG-----C-A---G---G-TG-CT----------------------------------------C-G-GCGG----------------------------------------------------C-T----C------C-G-C-T---CTC-------------------A-T-------CC-----A---------------C----T-------CT-TA-----C-------CC-C------TGTG-CA---C------------------------------C-----------------------------T-TG-------------------------------------------------------------------AGC-G--------AGT-G------------------------------------T-----------------------------GGG-----T----------------------------C-G--------------------------------------G-------T----------------------------------------------------------------------------------------------------------------------------------------------------------------------------------------------------------------------------------------------------------------------------------------------------------------------------------------------------------------------------------------------------------------------------------------------------------------------------------------------------------------------------------------------------------------------------------------------------------------------------------------------------------------------------------------------------------------------------------------------------------------------------------------------------------------------------------------------------------------------------------------------------------------------------------------------------------------------------------------------------------CAA-A--C---G----G-----CC--------GC-------------------CTC-----G------------TT-T---C-TC-----TAT--AC-------A-------AA---C---T----C-----TT-----A-CT------T-T-G-T--C---T-TGT---AA--T--G-----C-----A----AT-GC---CT-C-T----T---T-G-T-----------GGGC----G----A---A-AT----G---T--T------AA---TACAACTTT---CAACAACGGATCTCTTGGCTCTCG-CATCGATGAAGAACGCAGCG-AAATGCG-----ATAA-GTAATGTGAATTGCAGAA-TT-CAGTGAATCATCGAATCTTTG-AACGCACCTTGCGCTCCTTGG--TAT-T-C-CGAGGAGCATGCCTG-TTTGAGTGTCATG-TT-CT--TCTC--ATT-C-C--C--T-------G-C-G-G---------T---------T------T--------------------------------T--------------------GC--------------------GAC---------------T---G--C------AGGG---C-G-TGG-A-T--GT--GGAG-G---T---------------GT------TGCTGG-------C-T-------T-----------------------------------------------------------------------------------------------C-A-C---G--GT-CG-GCTCCTCTCGAATGCATT-------AG----C--TG-GG------------------------C-TT-----TC--G--------CT-----C-GA-----TG-CA-------------------------A-CG-G-T---GTAAT---AC-----TT-------T--------------------TT-----C-T---------TC--A-CC--G-------G--T--G-TGA--------------C-----------------TT-----------------------G-C-GG----T-T-------G-------------------G----------GG-C------CT----------------------------GC-T--T--------C-T-AA-----T-G----------------GTC-------------GT-----------------------------A--------AAGA-C-ACCATAA---GG-AT--------------------TTTGT------------TGATC-CTT---------------T-GAC-ACC----T----------------T-TGACCT-------------------------------------------------------------------------------------------------------------------------------------------------------------------------------------------------------------------------------------------------------------------------------------------------------------------------------------------------------------------------------------------------------------------------------------------------------------AGCC-TT--G------C----C-------T-----C------G------GCTT-----GGTGTATTT-CCT-G-T--G--G-G-ACGGGTC-AACATCGA-TTTT-GA-CC----GGCGGACACGG-G-AG-T--AAGG--AAATGTGCA---CGCC----TC---G-------GCGTGTG---TTATAG-CCT-TG-CTT-C-ATAT-GCGTC-GGTG-GGGATCGA-GG-C-----CCGC-AGCGCGCC-C------T----T--------G---T--------GG----CC-------GGA--G------G----------------------TT----C--G-C-CTC--AC-G-T---T--A-CGCGCTT-AGGAT-GTTGGC-ATAAT-GGCGTTCAGC--GACCCGTCTTGAAACACGG-ACCAAGG-AGTCTAACATGCTCGCGAGTGTTCGG--GT-GG-AAAA-CCC--TTGCGCGAAATG-AAAGTA-AACA-G---TTGAGA--G-CC------TCC------------------G--------CAA------GGGGGTGCA-TCGACGCCCGG-CCTTGACG-----TTCT---CTGACGGTGCCGCGGTCGAGCGCGTATG-TTGGG----ACCCGAAAGATGGTGAACTATGCCTGAATAGGGCGAAGCCAGAGGAAACTCTG-GTG-GAGGCTCGTAGCGA-TTCTGACGTGCAAATCGA-TCGTCAAATTTGGG
>Fuscoporia_sarcites
TTG-A------AT-------T-T-T----G-----A---------A----G-------------------C-G--G-G--A-------------------------------------------------------------------------------------------------------------------------CGCT----T-G-A--GCTG--G----C-----A----------T--------------------------------------------------------------------T---TG-----C-A---G---G-TG-CT----------------------------------------C-A-GCGT---------------------------------------------------CT------C------C-A-T-T---CAT-------------------T-C-------CA-----A---------------T----T-------C--AA-----C-------CC-C------TGTG-CA---C------------------------------C-----------------------------TT-G-------------------------------------------------------------------AGA-----------AC-G------------------------------------T-----------------------------GAG-----T----------------------------T-G--------------------------------------G-------G----------T-----------------------------------------ATA--------G--------------------------------------------------------------------------------------------------------------------------------------------------------------------------------------------------------------A-AG----------------------------------------------CGTG------G---TTCATTT---------------------------------------------------------------------------------------------------------------------------------------------------------------------------------------------------------------------------------------------------------------ATTCCCT------TAT-TT-----------------------------------G-------G---GTTG----------------------------A----A-------------------------------------------------CT--------------TA--------------------------------------------------------------------------------------------------------------------------------------------GTG----------A---------AW--------------------------AT-----------GC-C--C---G----C-----TC--------TC-------------------GTT-----T------------CT-T---A-T--------T--AC-------A-------AA---C---T----C-----GT--T--A-TA------T-T-G-T--T---T-TGT-AGAA--T--G-----T-----A----TC-GC---CT-T-T----G---A-T-T-----------AGGC----A----A---A-GT----T---T--A------AA---TACAACTTT---CAACAACGGATCTCTTGGCTCTCG-CATCGATGAAGAACGCAGCG-AAATGCG-----ATAA-GTAATGTGAATTGCAGAA-TT-CAGTGAATCATCGAATCTTTG-AACGCACCTTGCGCTCCTTGG--TAT-T-C-CGAGGAGCATGCCTG-TTTGAGTGTCATT-AT-AT--ACTC--AAC-T-C--C--C-------T-T-G-A---------T---------T------T-------------TT------------TAA-TT--------------------RA--------------------AAT---------------Y---A--T------TCGA---G-T-TGG-A-T--TT--GGAG-G---T-A-------------TTT----GTGCTGGCT-----C-T-------C-----------------------------------------------------------------------------------------------G-C-G---A--GT-CG-GCTCCTCTTAAATGCATT-------AG----C--TG-AG------------------------C-TT-----TC--A--------CT-----T-GA-----TG-CA-------------------------A-TG-G-T---GTAAT---AA------T-------T--------------------AT-----C-T---------TC--A-CC--G-------A--T--G-CCA--------------C-----------------TA-----------------------G-T-GA----T-A-------T-------------------A----------GG-C------TT----------------------------GC-T--T--------C-T-AA-----T-C----------------GTC-------------TC---TTAA---------------------TC--------GAGA-C-ACTATAA---AA-GAAAAACTCCTTTTGGGGGG-TTGAT----------------CT-TTT---------------T-GAC-TCT----T----------------T-TGACCTC-------------------------------------------------------------------------------------------------------------------------------------------------------------------------------------------------------------------------------------------------------------------------------------------------------------------------------------------------------------------------------------------------------------------------------------------------------------------------------------------------------------------------------------------------------------------------------------------------------------------------------------------------------------------------------------------------------------------------------------------------------------------------------------------------------------------------------------------------------------------------------------------------------------------------------------------------------------------------------------------------------------------------------------------------------------------------------------------------------------------------------------------------------------------------------------------------------------------------------------------
>Inocutis_dryophila
ACG-A------G--------T-TTT----G-----A---------A----A--------G-C-------GA-G--A-G--T----------------------------------------------------------------------------------------------------------------------------C----T-G-TA-GCTG--G----T-----G----------C-------G---------------------GA-----------------A---A----------C----G---TG-----C-A---T---G-TG-CT----------------------------------------C-G-G--------------CT---------------------------------------T-T----T------C-G-T-G---CTC-----------------A-A-T-------CC-----A---------------C----T-------C--AA-----C-------CC-C------TGTG-CA---C------------------------------C-----------------------------------------------------------------------T--T-TGCG--------------------AAG------------C-T----------------------------------------A-----TA-----------------GTAG-----T------------------------------------------------------------------------------C-------T-TTTCTTT--------------------------------TCTTTC-----T---------------------------------------------------------------------------------------------------------------------------------------------------------------------------------------------------------------------------------------------------------GGCC-------GTGTCCT--GA-ACC-G------------T---------------GGTCA-----------AA--------------------------------------------------------------------------------------------------------------------------------------------------------------------------------------------------------------------AGCGGTTTT---GT-------------------TGG--------C-------TGG-------AT---------------------------------------------------------------------------------------------------------------------------------------------------------------------------------------------------TAGAG---------------------------------------AA------G-----------TGG-G------GG--------------------------AC-G-A----------A--C---G----C-----TT--------CGA-------------------GT------------------TT-T---A-C--------T--AC-------A-------AA---C---T----------AC--T--T-GT------A-T-G-T--C---T-TGT-GGAA--T--G-----T-----A--A-TG------CT-C-C---TC---T-G-T-----------GGGC----G----A---A-AT----T---A--T------AA---TACAACTTT---CAACAACGGATCTCTTGGCTCTCG-CATCGATGAAGAACGCAGCG-AAATGCG-----ATAA-GTAATGTGAATTGCAGAA-TT-CAGTGAATCATCGAATCTTTG-AACGCACCTTGCGCCCCTTGG--TAT-T-C-CGAGGGGCATGCCTG-TTTGAGTGTCATG-TT-AA--TCTC--AAA-C-C--C--T-------T-A-G-T---------C---------T------T-------------TT------------TGT--T------AACTC---------AA----------G---------GGA--C-------T----T---T--G------TCGG---T-T-TGG-A-C--TT--GGAG-G---T-A-------------AC------TGCTGG-------C-T-------T-T-----AATA-----------------------------------TA-T----------------------------AT---------------T-A-G---A--GT-CG-GCTCCTCTCAAATTTATT-------AG----C--TG-GA------------------------C-TT-----TG--G--------TT-----C-GC-----A-----------T-----TT----------G-CG-G-T---GTAAT---AG------T-------A--AC-----------AAA-CTT-----G-T---------TC--G-CC----------G--G--G--TG--------------C-----------------TT-----------------------G-C-C-----TAA-------A-------------------G----------AG-T------CT----------------------------GC-T--T--------C-T-AA-----T-C----------------GCC-------------CC-----------------------------------GCCCGGG-C-AA--------GG-T-----------------TC-AC-------------TTGTAACCTTTC------A-----AT-AATGA-CCC----T----------------T-TGACCTC---TAG-TAACTGCG--AGTG-AAGC-G-GGAAG-AGCTCAAA-TTT-AAAATCTG-GC---G---G--T-C--T---CT-GGCCGT-CCGAGTTGTAACCTGGAG-GA--GGC-TT-TTCCGTGTCG-GA-CC--GTGTACAAGTCTCCTGGA-ATGG-AGCGTCATAGAGGGTGAGAATCCCGTCCA-TGACACGG-A-C-G-C-CCGA-TG----C-TTTGT--GA-TAGTC-TCCCGAAGAGTCGCGTTGTTTGGGAATGCAGCGCAAAAT-GGGTGGTAAATTCCATCTAAAGCTAAATATTGGCGA-GAGACCGATAGCGAACAAGTACCGTGAGGGAAAGATGAAAA-GCACTTTG-G-AAAGAGAGTTAAACAGTAC-GTGAAATTGTT--GAAAGGGAAACGCTTG-AAGTCAGTCGCGTCC-C-GGGGAACT-CAGCC-TG--G------C----C-------T-----C------G------GCCT-----GGTGTACTT-TCC-T-C--G--G-G-ACGGGTC-AACATCAG-TTTC-GG-GC----GGTGGATAAAG-G-CG-A--GGGG--AATGTAGCG-----TT----GT---TT--C-GGCGACGTG---TTATAG-CCC-CT-YGT-T-GTAT-ACACC-GTCG-GGGACTGA-GG-A-----CCGC-AGCACGCC-C------T----T--------G---T--------GG----CC-------GGG--G------G----------------------TT----C--G-C-CCC--AC-G-T---A--C-CGTGCTT-AGGAT-GTTGGC-ATAAT-GGCTTTAAGC--GACCCGTCTTGAAACACGG-ACCAAGG-AGTCTAACATGCTTGCGAGTGTTCGG--GT-GG-AAAA-CCC--TTGCGCGTAATG-AAAGTG-AA-A-G---TTGGGA--G-CC------TCC------------------G--------CAA------GGGGGCGCA-CTGACGCCCGG-CCCTGAAG-----TTYT---CTGACGGTGCTGCGGTAGAGCAGGTATG-TTGGG----ACCCGAAAGATGGTGAACTATGCCTGAATAGGGCGAAGCCAGAGGAAACTCTG-GTG-GAGGCTCGTAGCGA-TTCTGACGTGCAAATCGA-TCGTC---------
>Inocutis_jamaicensis
---------------------------------------------------------------------------------------------------------------------------------------------------------------------------------------------------------------------------------------------------------------------------------------------------------------------C----A---TA-----C-A---A---G-TG-CT----------------------------------------C-G-G--------------C----------------------------------------C-C----C------C-C-T-G---CTC----------------ATTA-T-------CC-----A---------------C----T-------C--AA-----C-------CC-C------TGTG-CA---C------------------------------C-----------------------------------------------------------------------T--T-TGCG--------------------AAG------------C-T----------------------------------------A------------------------GTAG-----T---------A--------------------G--------------------------------------T-------CT-------T-TCTTTTT--------------------------------GTTTTC-----A---------------------------------------------------------------------------------------------------------------------------------------------------------------------------------------------------------------------------------------------------------AGCTG--TGCTGTAACC---G--TTT-G--------------------------------------------AA--------------------------------------------------------------------------------------------------------------------------------------------------------------------------------------------------------------------AGCGGTTCG---GTGT------------------GG--------C-------TGG------------------------------------------------------------------------------------------------------------------------------------------------------------------------------------------------------------GATGG---------------------------------------GA------A-----------GGG-A------CG--------------------------GC-G-A----------A--A---A----C-----TT--------CGA------------------GTT------------------TT-T---A-T--------T--AC-------A-------AA---C---C----------AC--T--A-AT------A-T-G-T--C---T-TGT--GAA--T--G-----T-----A--A-TG------CT-C-C----TC--T-G-T-----------GAGC----G----A---A-AA----T---G--T------AA---TACAACTTT---CAACAACGGATCTCTTGGCTCTCG-CATCGATGAAGAACGCAGCG-AAATGCG-----ATAA-GTAATGTGAATTGCAGAA-TT-CAGTGAATCATCGAATCTTTG-AACGCACCTTGCGCCCCTTGG--TAT-T-C-CGAGGGGCATGCCTG-TTTGAGTGTCATG-TT-AA--TCTC--AAA-T-C--C--C-------G-A-G-T---------C---------T------T-------------TT--------------------------------------------------A---------TGC--C-------T----C---G--G------TCGG---T-T-TGG-A-C--TT--GGAG-G---C---------------TT------TGTTGG-------C-T-------------------------------------------------------T-T----------------------------TA---------------A-A-C---A--GT-CG-GCTCCTCTTAAATGCATG-------AG----C--TG-GA------------------------C-TT-----TG--G--------TT-----C-GC-----A-----------T-----TT----------A-CG-G-T---GTAAT---AG------T-------A--ACAA-------------CTT-----G-T---------TC--G-CC----------G--G--G--TG--------------C-----------------TT-----------------------G-C-C-----TAA-------G-------------------G----------AG-T------CT----------------------------GC-T--T--------C-T-AA--------------------------------------------------------------------------------------------------------------------------------------------------------------------------------------------------------------------CTGCG--AGTG-AAGC-G-GGAAG-AGCTCAAA-TTT-AAAATCTG-GC---G---G--T-C--T---CT-GGCCGT-CCGAGTTGTAACCTGGAG-GA--GGC-TT-TTCCGCGTCG-GA-CC--GTGTACAAGTCTCCTGGA-ATGG-AGCCTCATAGAGGGTGAGAATCCCGTCCA-TGACACGG-A-C-G-C-CCGA-TG----C-TTTGT--GA-TAGTC-TCCCGAAGAGTCGCGTTGTTTGGGAATGCAGCGCAAAAT-GGGTGGTAAATTCCATCTAAAGCTAAATATTGGCGA-GAGACCGATAGCGAACAAGTACCGTGAGGGAAAGATGAAAA-GCACTTTG-G-AAAGAGAGTTAAACAGTAC-GTGAAATTGTT--GAAAGGGAAACGCTTG-AAGTCAGTCGCGTCC-C-GGGGAACT-CAGCC-TG--G------C----T-------T-----T------G------GCCC-----GGTGTACTT-TCC-T-C--G--A-G-ACGGGTC-AACATCAG-TTTT-AG-AC----GGTGGAAAAAG-G-CG-G--GGGG--AATGTAGCG-----TT----GT---TT--C-GGCGACGTG---TTATAG-CCC-CT-TGT-T-GAAT-ACACC-GACT-GGGACTGA-GG-A-----CCGC-AGCGCGCC-C------T----T--------G---T--------GG----CC-------GGG--G------G----------------------TT----C--G-C-CCC--AC-G-T---A--C-CGCGCTT-AGGAT-GTTGGC-ATAAT-GGCTTTAAGC--GACCCGTCTTGAAACACGG-ACCAAGG-AGTCTAACATGCTTGCGAGTGTTCGG--GT-GG-AAAA-CCC--TTGCGCGTAATG-AAAGTG-AA-A-G---TTGGGA--G-CC------TCC------------------G--------CAA------GGGGGCGCA-CCGACGCCCGG-CCCTGACG-----TTCT---CTGACGGTGCTGCGGTAGAGCAGGTATG-TTGGG----ACCCGAAAGATGGTGAACTATGCCTGAATAGGGCGAAGCCAGAGGAAACTCTG-GTG-GAGGCTCGTAGCGA-TTCTGACGTGCAAATCGA-TCGTCAAATTTGGG
>Inocutis_rheades
ACG-A------G--------T-CTT----G-----A---------A----A--------G-C-------GA-A--A-G--T----------------------------------------------------------------------------------------------------------------------------C----T-G-TA-GCTG--G----T-----G----------C-------G---------------------GA-----------------A---A----------C----G---CG-----C-A---T---G-TG-CC----------------------------------------C-G-G--------------CT---------------------------------------T-T----T------C-G-T-G---CTC-----------------A-A-T-------CC-----A---------------C----T-------C--AA-----C-------CC-C------TGTG-CA---C------------------------------C-----------------------------------------------------------------------T--T-TGCG--------------------AAG------------C-T----------------------------------------A-----TA-----------------ATAG-----T----------------------------A-G--------------------------------------T-------CT-------T-TTTCTTT--------------------------------TCTTTC-----T---------------------------------------------------------------------------------------------------------------------------------------------------------------------------------------------------------------------------------------------------------GGCC-------GTGT-CT--GA-ACC-G------------T---------------GGTCA-----------AA--------------------------------------------------------------------------------------------------------------------------------------------------------------------------------------------------------------------AGCGGTTTT---GT-------------------TGG--------C-------TGG-------AT---------------------------------------------------------------------------------------------------------------------------------------------------------------------------------------------------TAGAG---------------------------------------AA------G-----------GGG-G------GG--------------------------AC-G-A----------A--C---G----C-----TT--------CGA-------------------GT------------------TT-T---A-C--------T--AC-------A-------AA---C---T----------AC--T--T-GT------A-T-G-T--C---T-TGT-GGAA--T--G-----T-----A--A-TG------CT-C-C---TC---T-G-T-----------GGGC----G----A---A-AT----T---A--T------AA---TACAACTTT---CAACAACGGATCTCTTGGCTCTCG-CATCGATGAAGAACGCAGCG-AAATGCG-----ATAA-GTAATGTGAATTGCAGAA-TT-CAGTGAATCATCGAATCTTTG-AACGCACCTTGCGCCCCTTGG--TAT-T-C-CGAGGGGCATGCCTG-TTTGAGTGTCATG-TT-AA--TCTC--AAA-C-C--C--T-------T-A-G-T---------C---------T------T-------------TT-------------GT--T------AACTC---------AA----------A---------GGG--C-------T----T---T--G------TCGG---T-T-TGG-A-C--TT--GGAG-G---T-A-------------AC------TGCTGG-------C-T-------C-T-----TA--------------------------------------A-T----------------------------AT---------------T-A-G---A--GT-CG-GCTCCTCTTGAATGCATT-------AG----C--TG-GA------------------------C-TT-----TG--G--------TT-----C-GC-----A-----------T-----TT----------G-CG-G-T---GTAAT---AG------T-------A--AC-----------AAA-CTT-----G-T---------TC--GCCC----------G--G--G--TG--------------C-----------------TT-----------------------G-C-C-----TAA-------A-------------------G----------AG-T------CT----------------------------GC-T--T--------C-T-AA-----T-C----------------GCC-------------CC-----------------------------------GTCCGGG-C-AA--------GG-T-----------------TC-ACT-----------TTTGTAACC-TTC------A-----TT-AATGA-CCC----T----------------T-TGACCTC-------------------------------------------------------------------------------------------------------------------------------------------------------------------------------------------------------------------------------------------------------------------------------------------------------------------------------------------------------------------------------------------------------------------------------------------------------------------------------------------------------------------------------------------------------------------------------------------------------------------------------------------------------------------------------------------------------------------------------------------------------------------------------------------------------------------------------------------------------------------------------------------------------------------------------------------------------------------------------------------------------------------------------------------------------------------------------------------------------------------------------------------------------------------------------------------------------------------------------------------
>Inocutis_tenuicarnis
```
