## Supplementary material for "Analyses of trait evolution and diversification reveal multiple adaptive periods in the fungal order *Hymenochaetales*": File S1 (part 2 of 4)

```
ACG-A------G--------T-TTT----G-----A---------A----A--------G-C-------GA-G--A-G-TC----------------------------------------------------------------------------------------------------------------------------C----T-G-TA-GCTG--G----T-----G----------C-------G---------------------GA-----------------A---A----------C----G---TG-----C-A---T---G-TG-CT----------------------------------------C-G-G--------------C----------------------------------------T-T----T------C-G-T-G---CTC-----------------A-A-T-------CC-----A---------------C----T-------C--AA-----C-------CC-C------TGTG-CA---C------------------------------C-----------------------------------------------------------------------T--T-TGCG--------------------AAG------------T-C----------------------------------------A------------------------GTAG-----T----------------------------C-T--------------------------------------T-------TC-------T-CCCATTC--------------------------------CTTTTC-----C---------------------------------------------------------------------------------------------------------------------------------------------------------------------------------------------------------------------------------------------------------CGCT-------GTGT-CT--GA-ACC-G------------T---------------GGTCA-----------AA--------------------------------------------------------------------------------------------------------------------------------------------------------------------------------------------------------------------AGCGGTTTT---GT-------------------TGG--------C-------TAG-------AT---------------------------------------------------------------------------------------------------------------------------------------------------------------------------------------------------TAGAG--------------------------------------AAG------G-----------GGA-C------GG--------------------------AC-G-A----------A--C---A----C-----TT--------CGA-------------------GT------------------TT-T--CC-T--------T--AC-------A-------AA---C---C----------AC--T--T-GT------A-T-G-T--C---T-TGT-AGAA--T--G-----T-----A--A-TG------CT-C-C----TC--T-G-T-----------GGGC----G----A---A-AT----T--AA--T------TA---TACAACTTT---CAACAACGGATCTCTTGGCTCTCG-CATCGATGAAGAACGCAGCG-AAATGCG-----ATAA-GTAATGTGAATTGCAGAA-TT-CAGTGAATCATCGAATCTTTG-AACGCACCTTGCGCCCCTTGG--TAT-T-C-CGAGGGGCATGCCTG-TTTGAGTGTCATG-TT-AA--TCTC--AAA-C-C--C--T-------T-A-G-T---------C---------T------C-------------TT-------------GT--T------AAGTC---------AA----------A---------GGA--C-------T----T---T--G------TCGG---T-T-TGG-A-C--TT--GGAG-G---T-T------------AGC------TGCTGG-------C-T-------T-T--------------------------------------------AA-T----------------------------GT---------------T-A-G---A--GT-CG-GCTCCTCTTAAATGTATT-------AG----C--TG-GA------------------------C-TT-----TG--G--------TT-----C-GC-----A-----------T-----TT----------G-CG-G-T---GTAAT---AG------T-------A--AC-----------AAA-CTT-----G-T---------TC--GCCC----------G--G--G--TG--------------C-----------------TT-----------------------G-C-C-----TAA-------A-------------------G----------AG-T------CT----------------------------GC-T--T--------C-T-AA-----T-C----------------GCC-------------CT-----------------------------------GCGCGGG-C-AA--------GG-T-----------------TC-AC-------------TTGTAACC-TTC------A-----AT-AATGA-CCC----T----------------T-TGACCT-CCCTAG-TAACTGCG--AGTG-AAGC-G-GGAAG-AGCTCAAA-TTT-AAAATCTG-GC---G---G--T-S--T---TT-GGCCGT-CCGAGTTGTAACCTGGAG-GA--GGC-TT-TTCCGTGTCG-GA-CC--GTGTACAAGTCTCCTGGA-ATGG-AGCGTCATAGAGGGTGAGAATCCCGTCCA-TGATACGG-A-C-G-C-CCGA-TG----C-TTTGT--GA-TAGTC-TCCCGAAGAGTCGCGTTGTTTGGGAATGCAGCGCAAAAT-GGGTGGTAAATTCCATCTAAAGCTAAATATTGGCGA-GAGACCGATAGCGAACAAGTACCGTGAGGGAAAGATGAAAA-GCACTTTG-G-AAAGAGAGTTAAACAGTAC-GTGAAATTGTT--GAAAGGGAAACGCTTG-AAGTCAGTCGCGTCC-C-GGGGAACT-CAGCC-TG--GC-----C----C-------T-----T------G------GCCT-----GGTGTACTT-TCC-T-C--A--G-G-ACGGGTC-AACATCAG-TTTC-GG-GC----GGTGGATAAAG-G-CG-G--GGGG--AACGTAGCG-----TT----GT---TT--C-GGCGACGTG---TTATAG-CCC-CT-TGT-T-GTAT-ACACC-GCCG-GGGACTGA-GG-A-----CCGC-AGCACGCC-C------T----T--------G---T--------GG----CC-------GGG--G------G----------------------TT----C--G-C-CCC--AC-G-T---A--C-CGTGCTT-AGGAT-GTTGGC-ATAAT-GGCTTTAAGC--GACCCGTCTTGAAACACGG-ACCAAGG-AGTCTAACATGTTTGCGAGTGTTCGG--GT-GG-AAAA-CCC--TTGCGCGCAATG-AAAGTG-AA-A-G---TTGGGA--G-CC------TCC------------------G--------CAA------GGGGGCGCA-CCGACGCCCGG-CCCTGACG-----TTCT---CTGACGGTGCTGCGGTAGAGCAGGTATG-TTGGG----ACCCGAAAGATGGTGAACTATGCCTGAATAGGGCGAAGCCAGAGGAAACTCTG-GTG-GAGGCTCGTAGCGA-TTCTGACGTGCAAATCGA-TCGTCAAATTTGGG
>Inocutis_subdryophila
ACG-A------G--------T-CTT----G-----A---------A----A--------G-C-------GA-A--A-G--T----------------------------------------------------------------------------------------------------------------------------C----T-G-TA-GCTG--G----T-----G----------C-------G---------------------GA-----------------A---A----------C----G---CG-----C-A---T---G-TG-CC----------------------------------------C-G-G--------------CT---------------------------------------T-T----T------C-G-T-G---CTC-----------------A-A-T-------CC-----A---------------C----T-------C--AA-----C-------CC-C------TGTG-CA---C------------------------------C-----------------------------------------------------------------------T--T-TGCG--------------------AAG------------C-T----------------------------------------A-----TA-----------------ATAG-----T----------------------------A-G--------------------------------------T-------CT-------T-TTCCTTT--------------------------------TCTTTC-----T---------------------------------------------------------------------------------------------------------------------------------------------------------------------------------------------------------------------------------------------------------GGCC-------GTGT-CT--GA-ACC-G------------T---------------GGTCA-----------AA--------------------------------------------------------------------------------------------------------------------------------------------------------------------------------------------------------------------AGCGGTTTT---GT-------------------TGG--------C-------TGG-------AT---------------------------------------------------------------------------------------------------------------------------------------------------------------------------------------------------TAGAG---------------------------------------AA------G-----------GGG-G------GG--------------------------AC-G-A----------A--C---G----C-----TT--------CGA-------------------GT------------------TT-T---A-C--------T--AC-------A-------AA---C---T----------AC--T--T-GT------A-T-G-T--C---T-TGT-GGAA--T--G-----T-----A--A-TG------CT-C-C---TC---T-G-T-----------GGGC----G----A---A-AT----T---A--T------AA---TACAACTTT---CAACAACGGATCTCTTGGCTCTCG-CATCGATGAAGAACGCAGCG-AAATGCG-----ATAA-GTAATGTGAATTGCAGAA-TT-CAGTGAATCATCGAATCTTTG-AACGCACCTTGCGCCCCTTGG--TAT-T-C-CGAGGGGCATGCCTG-TTTGAGTGTCATG-TT-AA--TCTC--AAA-C-C--C--T-------T-A-G-T---------C---------T------T-------------TT-------------GT--T------CACTC---------GA----------A---------GGG--C-------T----T---T--G------TTGG---T-T-TGG-A-C--TT--GGAG-G---T-A-------------AC------TGCTGG-------C-T-------C-T-----TA--------------------------------------A-T----------------------------AT---------------T-A-G---A--GT-CG-GCTCCTCTTAAATGCATT-------AG----C--TG-GA------------------------C-TT-----TG--G--------TT-----C-GC-----A-----------T-----TT----------G-CG-G-T---GTAAT---AG------T-------A--AC-----------AAA-CTT-----G-T---------TC--GCCC----------G--G--G--TG--------------C-----------------TT-----------------------G-C-C-----TAA-------A-------------------G----------AG-T------CT----------------------------GC-T--T--------C-T-AA-----T-C----------------GCC-------------C------------------------------------------------------------------------------------------------------------------------------------------------------------------------------------------------------------------------------------------------------------------------------------------------------------------------------------------------------------------------------------------------------------------------------------------------------------------------------------------------------------------------------------------------------------------------------------------------------------------------------------------------------------------------------------------------------------------------------------------------------------------------------------------------------------------------------------------------------------------------------------------------------------------------------------------------------------------------------------------------------------------------------------------------------------------------------------------------------------------------------------------------------------------------------------------------------------------------------------------------------------------------------------------------------------------------------------------------------------------------------------------------------------
>Inocutis_tamaricis
ACG-A------G--------T-CTT----G-----A---------A----A--------C-C-------GA-AMCG-G--T----------------------------------------------------------------------------------------------------------------------------C----T-G-CA-GCTG--G----T-----G----------C-------G---------------------GG-----------------A---A----------C----G---CG-----C-A---T---G-TG-CT----------------------------------------C-G-G--------------CC---------------------------------------T-T----T------C-G-T-G---TTC----------------AA-A-T-------CC-----A---------------C----T-------C--AA-----C-------CC-C------TGTG-CA---C------------------------------C-----------------------------------------------------------------------T--T-TGCG--------------------AASAAAACAG-------T----------------------------------------A------------------------GTAG-----T----------------------------C-G--------------------------------------TCG-----TC-------T-TTTCTTT--------------------------------TCTTTC-----T---------------------------------------------------------------------------------------------------------------------------------------------------------------------------------------------------------------------------------------------------------GGTC-----TTGTGTTTT--GA-ACC-G------------C---------------GSTCA-----------AA--------------------------------------------------------------------------------------------------------------------------------------------------------------------------------------------------------------------AG--------------------------------------------------TGA-------A--AGGGG------------------------------------------------------------------------------------------------------------------------------------------------------------------------------------------GGAGAGGG---------------------------------------CG------G-----------CGG-T------GA--------------------------AT-G-A----------A--T---G----C-----TT--------CGA------------------GTT-----------------TTT-C---A-T--------T--AC-------A-------AA---C---T----------AC--T--T-GT------A-T-G-T--C---C-TGT-GGAA--T--G-----T-----A--A-TATG----CTAC-C----T---N-G-T-----------GGGC----A----A---A-AT----T---G--T------AA---TACAACTTT---CAACAACGGATCTCTTGGCTCTCG-CATCGATGAAGAACGCAGCG-AAATGCG-----ATAA-GTAATGTGAATTGCAGAA-TT-CAGTGAATCATCGAATCTTTG-AACGCACCTTGCGCCCCTTGG--TAT-T-C-CGAGGGGCATGCCTG-TTTGAGTGTCATG-TT-AA--TCTC--AAA-C-C--C--T-------C-A-G-T---------C---------T------T-------------TT-------------GT--T------GACTC---------GA----------A---------GGA--C-------T----G---G--G------TCGG---T-T-TGG-A-C--TT--GGAG-G---T-TT-----------AAC------TGCTGG-------C-T-------T-T-----AG--------------------------------------C-A----------------------------AT---------------T-A-G---A--GT-CG-GCTCCTCTTAAATTCATT-------AG----C--TG-GA------------------------C-TT-----TG--G--------TT-----C-GC-----A-----------T-----TT----------G-CG-G-T---GTAAT---AG------T-------A--AC-----------CAA-CTT-----G-T---------TC--GCCC----------G--G--G--TG--------------C-----------------TT-----------------------G-C-C-----TAA-------A-------------------G----------AG-T------CT----------------------------GC-T--T--------C-T-AA-----T-C----------------GCC-------------TC---CCAG-----------------------------TTGGGG-C-AG-----------TA-------------------------------------------CTA---------------TATGA-CCC----T----------------T-TGACCTCCCCTAG-TAACTGCG--AGTG-AAGC-G-GGAAG-AGCTCAAA-TTT-AAAATCTG-GC---G---G--T-C--T---AC-GGCCGT-CCGAGTTGTAACCTGGAG-GA--GGC-TT-TTCCGCGTCG-GA-CC--GTGTACAAGTCTCCTGGA-ATGG-AGCGTCATAGAGGGTGAGAATCCCGTTCA-TGACACGG-AGG-C-C-CCGA-TG----C-TTTGT--GA-TAGTC-TCCCGAAGAGTCGCGTTGTTTGGGAATGCAGCGCAAAAT-GGGTGGTAAATTCCATCTAAAGCTAAATACTGGCGA-GAGACCGATAGCGAACAAGTACCGTGAGGGAAAGATGAAAA-GCACTTTG-G-AAAGAGAGTTAAACAGTAC-GTGAAATTGTT--GAAAGGGAAACGCTTG-AAGTCAGTCGCGTCG-C-GGGGAACT-CAGCC-TG--G------C----C-------T-----C------G------GCCT-----GGTGTACTT-TCC-C-C--G--G-G-ACGGGTC-AACATCAG-TTTC-GG-GC----GGCGGACAAAG-G-CT-C--GGGG--AATGTAGCG-----TC----GC---TT--C-GGCGACGTG---TTATAG-CCC-CG-GGT-C-GGAT-ACGCC-GCCG-GGGACTGA-GG-A-----CCGC-AGCACGCC-C------T----C-------GG---T--------GG----CC-------GGG--G------G----------------------TT----C--G-C-CCC--AC-G-T---A--C-CGTGCTT-AGGAT-GTTGAC-ATAAT-GGCTTTAAGC--GACCCGTCTTGAAACACGG-ACCAAGG-AGTCTAACATGCTTGCGAGTGTTCGG--GT-GG-AAAA-CCC--TTGCGCGCAATG-AAAGTG-AA-A-G---TTGGGA--G-CC------TCC------------------G--------CAA------GGGGGCGCA-CTGACGCCCGG-CCCCGAAG-----TCTT---CTGACGGTGCTGCGGTAGAGCAGGTATG-TTGGG----ACCCGAAGGATGGTGAACTATGCC----------------------------------------------------------------------------------
>Inonotopsis_subiculosa
TCG-A------G--------T-TTT----G-----A---------A----A--------G-T----------G--G-G--C------------------------------------------------------------------------------------------------------------T---------------T----TCG-AT-GCTG--G----C-----C----------T-------G---------------------GC-----ATT-------------ATG-----------TCG---CG-----CAA---T---G-TG-CT----------------------------------------C-GAG--------------C------------------------------------------C----C----------C-G---CTC-------------------A-T-------CC-----A---------------C----T-------C--AAA----C-------CC-C-----TTGTG-CA---C------------------------------T-----------------------------TATT--------------------------------------T--A-TTCG--------------------GGG----------CAT-TT----------------------------------------------------------------GTTGC----T---------G------------------CTC-------------------G------------------T-------CT------TTGCTTGATTATT----------------------------TCCTTAA-----T-----------------------------------------------------------------------------------------------------T-----------------------------------------------------------------------------------------------------------G-GG----------------------------------------------AGCC------------------------------------------AGACG-----------CG------------------------------------------------------------------------------------------------------------------------------------------------------------------------------------------------------AGT---C-------GCTAACTTA---CTTT-CTGCCCC----------CACAAG----------G-CGA-------A--GGTTA----------------------------ATCT----GTG-AT-GA------------------------------------------------------TCG----ACTG---------------------------------------------------------------------------------------------------------------------------GG------ATCG--------GCG-G-----AGG-------------------------TGC-GCATATACGCTGCA--CT-TG----C-----TTT-------CGA---------------------------------------TT----AA-T------TCT--AT-------A-------AA---C---A----------CTA-T----TC------A-T-G-T--T---A-TGT-GGAA--T--G-----T-----A--AATG-----CCT-C-T----T---C-A-T-----------GGGC----G----A---A-A-----C---T--T------AA---TACAACTTT---CAACAACGGATCTCTTGGCTCTCG-CATCGATGAAGAACGCAGCG-AAATGCG-----ATAA-GTAATGTGAATTGCAGAA-TT-CAGTGAATCATCGAATCTTTG-AACGCACCTTGCGCTCCTTGG--TAT-T-C-CGAGGAGCATGCCTG-TTTGAGTGTCATG-TT-AA--TATC--AAT-C-C--C--T-------T-C-G-G---------T---------T------T-------------TT-------------GT--T--------------------AA-------------------------T-------T----C---G--T------TGGG---A-T-TGG-A-C--TT--GGAG-G---T-A-------------TTAAT---TGCTGGG------C-T--------------------------------------------------------------------------------------TC---------------A-C-G---G--TT-CG-GCTCCTCTCAAATACATT-------AG----C--TG-GG------------------------C-TT----TTC--G--------CT-----C-GT--------CGC------C-----TT----------G-TG-G-T---GTAATA-CAG------T-------T---------------TGTTCTT-----G-T---------TC--A-CT--GC---------A-TA-TAG-----A--------C-----------------TT-----------------------GTG-TA----TAA---------------------------G----------AG-T------CT----------------------------GC-T--T--------C-A-AA-----T-C----------------GTC-------------CT---TTAG----------------------------AAGGGGA-C-ACTATGG---GA-AGAAC------------------TGTG------------------TTTACGCA----------T-GGG-GAATCTCT----------------T-TGGCTATCCCTAG-TAACTGCG--AGTG-AAGC-G-GGATA-AGCTCAAA-TTT-AAAATCTG-GC---G---G--C-T--T---T---GCTGT-CCGAGTTGTAATCTGGAG-AA--GCG-TT-TTCCGCGTCG-GA-CC--GTGTACAAGTCTCTTGGA-ACAG-AGCGTCATAGAGGGTGAGAATCCCGTCCA-TGACACGG-A-C-T-A-CCGT-TG----C-TTTGT--GA-TACGC-TCTCGAAGAGTCGAGTTGTTTGGGAATGCAGCTCAAAAT-GGGTGGTAAATTCCATCTAAAGCTAAATATTGGCGA-GAGACCGATAGCGAACAAGTACCGTGAGGGAAAGATGAAAA-GCACTTTG-G-AAAGAGAGTTAAACAGTAC-GTGAAATTGTT--GAAAGGGAAACGCTTG-AAGTCAGTCGCGTCT-T-CCAGGACT-CAGCC-TT--C------G----C-------C-----TTA---GG------GCTT-----GGTGTACTT-CCT-G-T--T--A-G-ACGGGTC-AACATCGA-TTTT-GGTTC----GGCGGACAAAG-G-GG-A--GGGG--AATGTGGCA-----TC----TT---C-------GGATGTG---TTATAG-CCC-TA-CTT-C-GTAT-ACGTC-GACT-GGGATCGA-GG-A-----CCGC-AGTGCGCC-C------T----T--------G---T--------GG----CC-------GGA--G------A----------------------TT----C--G-T-CTC--AC-G-T---A--T-CGCACTT-AGGAT-GTTGGC-ATAAT-GGCTTTAAGC--GACCCGTCTTGAAACACGG-ACCAAGG-AGTCTAACATGCTTGCGAGTGTTAGG--GT-GG-AAAA-CCC--TTACGCGTAATG-AAAGTG-AA-A-G---TTGGGA--T-CC------TCC------------------G--------CAA------GGGGGTGCA-CCGACGCCCGG-CCCTGAAG-----TTCT---CTGACGGTGCTGCGGTAGAGCACGTATG-TTGGG----ACCCGAAAGATGGTGAACTATGCCTGAATAGGGCGAAGCCAGAGGAAACTCTG-GTG-GAGGCTCGTAGCGA-TTCTGACGTGCAAATCGA-TCGTCAAATTTGGG
>Inocutis_mikadoi
ACG-A------G--------T-CTT----G-----A---------A----A--------G-C-------GA-G--A-G--T----------------------------------------------------------------------------------------------------------------------------C----T-G-TA-GCTG--G----T-----G----------C-------G---------------------GA-----------------A---A----------C----G---CG-----C-A---T---G-TG-CC----------------------------------------C-G-G--------------CT---------------------------------------T-T----T------C-G-T-G---CTC-----------------A-A-T-------CC-----A---------------C----T-------C--AA-----C-------CC-C------TGTG-CA---C------------------------------C-----------------------------------------------------------------------T--T-TGCG--------------------AAG------------C-T----------------------------------------A---TATA-----------------GTAG-----T------------------------------------------------------------------------------C-------T-TTTCTTT--------------------------------TCTTTC-----T---------------------------------------------------------------------------------------------------------------------------------------------------------------------------------------------------------------------------------------------------------GGCC-------GTGT-CT--GA-ACC-G------------T---------------GGTCA-----------AA--------------------------------------------------------------------------------------------------------------------------------------------------------------------------------------------------------------------AGCGGTTTT---GT-------------------TGG--------C-------TGG-------AT---------------------------------------------------------------------------------------------------------------------------------------------------------------------------------------------------TAGA----------------------------------------GA------A-----------GGG-G------GG--------------------------GC-G-A----------A--C---G----C-----TT--------CGA-------------------GT------------------TT-T---G-C--------T--AC-------A-------AA---C---T----------AC--T--T-GT------A-T-G-T--C---T-TGT-GGAA--T--G-----T-----A--A-GG------CT-C-C--CTT---T-G-T-----------GGGC----G----A---A-AT----T---A--T------AA---TACAACTTT---CAACAACGGATCTCTAGGCTCTCG-CATCGATGAAGAACGCAGCG-AAATGCG-----ATAA-GTAATGTGAATTGCAGAA-TT-CAGTGAATCATCGAATCTTTG-AACGCACCTTGCGCCCCTTGG--TAT-T-C-CGAGGGGCATGCCTG-TTT-AGTGTC-TG-GT-AA--TCTC--AAA-C-C--C--T-------T-A-G-T---------C---------T------T-------------TT-------------GT---------AACTC---------AA----------A---------GGG--C-------T----T---T--G------TCGG---T-T-TGG-A-C--TT--GGAG-G---C-A-------------AC------TGCTGG-------C-T-------T-T-----TA--------------------------------------A-T----------------------------AT---------------T-A-A---A--GT-CG-GCTCCCCTTAAATTTATT-------AG----C--TG-GA------------------------CTTT-----TG--G--------TT-----C-GC-----A-----------T-----TT----------A-CG-G-T---GTAAT---AG------C-------A--AC-----------CAA-CTT-----G-T---------TC--G-CC----------G--G--G--TG--------------C-----------------TT-----------------------G-C-C-----TAA-------A-------------------A----------AG-T------CT----------------------------GC-T--T--------C-T-AA-----T-C----------------GCC-------------CC-----------------------------------GCCCGGG-C-AA--------GG-T-----------------TC-AC-------------TTGTAACC-TCC------A-----GT-AATGA-CCC----T--------------------------------------------------------------------------------------------------------------------------------------------------------------------------------------------------------------------------------------------------------------------------------------------------------------------------------------------------------------------------------------------------------------------------------------------------------------------------------------------------------------------------------------------------------------------------------------------------------------------------------------------------------------------------------------------------------------------------------------------------------------------------------------------------------------------------------------------------------------------------------------------------------------------------------------------------------------------------------------------------------------------------------------------------------------------------------------------------------------------------------------------------------------------------------------------------------------------------------------------------------------------
>Inonotus_casuarinae
----------------------------------------------------------------------------------------------------------------------------------------------------------------------------------------------------------------------------------------------------------------------------------------------------------------------------------------------------------------------------------------------------------------------------------------------------------------------------------------------------------------------------------------------------------------------------------------------------------------------------------------------------------------------------------------------------------------------------------------------------------------------------------------------------------------------------------------------------------------------------------------------------------------------------------------------------------------------------------------------------------------------------------------------------------------------------------------------------------------------------------------------------------------------------------------------------------------------------------------------------------------------------------------------------------------------------------------------------------------------------------------------------------------------------------------------------------------------------------------------------------------------------------------------------------------------------------------------------------------------------------------------------------------------------------------------------------------------------------------------------------------------------------------------------------------------------------------------------------------------------------------------------------------------------------------------------------------------------------------------------------------------------------------------------------------------------------------------------------------------------------------------------------------------------------------------------------------------------------------------------------------------------------------------------------------------------------------------------------------------------------------------------------------------------------------------------------------------------------------------------------------------------------------------------------------------------------------------------------------------------------------------------------------------------------------------------------------------------------------------------------------------------------------------------------------------------------------------------------------------------------------------------------------------------------------------------------------------------------------------------------------------------------------------------------------------------------------------------------------------------------------------------------------------------------------------------------------------------------------------------------------------------------------------------------------------------------------------------------------------------------------------------------CCCTAG-TAACTGCG--AGTG-AAGC-G-GGAAA-AGCTCAAA-TTT-AAAATCTG-GC---G---G--T-C--TG--CT-GGCCGT-CCGAGTTGTAGTCTGGAG-AA--GTG-TT-ATCCGCGTCG-GA-CC--GTGTACAAGTCTCCTGGA-ATGG-AGCGTCATAGAGGGTGAGAATCCCGTCCA-TGACACGG-A-C-G-A-CCGA-TG----C-TATGT--GA-GGCAC-TCTCAAAGAGTCGAGTTGTTTGGGAATGCAGCTCAAAAT-GGGTGGTAAATTCCATCTAAAGCTAAATATTGGCGA-GAGACCGATAGCGAACAAGTACCGTGAGGGAAAGATGAAAA-GCACTTTG-G-AAAGAGAGTTAAACAGTAC-GTGAAATTGTT--GAAAGGGAAACGCTTG-AAGTCAGTCGCGTCC-T-GTGGAACT-CAGCC-TT--G------C----T-------T-----C------G------GCCT-----GGTGTACTT-TCT-G-C--A--G-G-ACGGGTC-AACATCAG-TTTT-GG-CC----GGTGGAAAAAG-G-CT-A--GGGG--AATGTAGCG-----CC----GT---TT--C-GGCGGCGTG---TTATAG-CCC-TT-CGT-C-AAAT-ACACT-GGCT-GGGACTGA-GG-A-----CTGC-AGCACGCC-C------T----T--------G---T--------GG----CC-------GGG--G------G----------------------TT----C--G-C-CCC--AC-G-T---A--A-CGTGCTT-AGGAT-GTTGGC-ATAAT-GGCTTTAAGC--GACCCGTCTTGAAACACGG-ACCAAGG-AGTCTAACATGCCTGCAAGTGTTCGG--GT-GG-AAAA-CCC--TTGCGCGTAATG-AAAGTG-AA-A-G---TTGGGA--A-CC------TCC------------------G--------CAA------GGGGGTGCA-CCGACGCCCGG-CCCTGAAG-----TTCT---CTGACGGTGCTGCGGTAGAGCAAGTATG-TTGGG----ACCCGAAAGATGGTGAACTATGCCTGAATAGGGCGAAGCCAGAGGAAACTCTG-GTG-GAGGCTCGTAGCGA-TTCTGACGTGCAAATCGA-TCGTCAAATTTGGG
>Inonotus_chihshanyenus
----------------------------------------------------------------------------------------------------------------------------------------------------------------------------------------------------------------------------------------------------------------------------------------------------------------------------------------------------------------------------------------------------------------------------------------------------------------------------------------------------------------------------------------------------------------------------------------------------------------------------------------------------------------------------------------------------------------------------------------------------------------------------------------------------------------------------------------------------------------------------------------------------------------------------------------------------------------------------------------------------------------------------------------------------------------------------------------------------------------------------------------------------------------------------------------------------------------------------------------------------------------------------------------------------------------------------------------------------------------------------------------------------------------------------------------------------------------------------------------------------------------------------------------------------------------------------------------------------------------------------------------------------------------------------------------------------------------------------------------------------------------------------------------------------------------------------------------------------------------------------------------------------------------------------------------------------------------------------------------------------------------------------------------------------------------------------------------------------------------------------------------------------------------------------------------------------------------------------------------------------------------------------------------------------------------------------------------------------------------------------------------------------------------------------------------------------------------------------------------------------------------------------------------------------------------------------------------------------------------------------------------------------------------------------------------------------------------------------------------------------------------------------------------------------------------------------------------------------------------------------------------------------------------------------------------------------------------------------------------------------------------------------------------------------------------------------------------------------------------------------------------------------------------------------------------------------------------------------------------------------------------------------------------------------------------------------------------------------------------------------------------------------------CCCTAG-TAACTGCG--AGTG-AAGC-G-GGAAA-AGCTCAAA-TTT-AAAATCTG-GC---G---G--T-C--TT--GT-GGCCGG-CCGAGTTGTAGTCTGGAG-AA--GTG-TT-ATCCGCGTCG-GA-CC--GTGTACAAGTCTCCTGGA-ATGG-AGCGTCATAGAGGGTGAGAATCCCGTCCA-TGACACGG-A-C-G-A-CCGA-TG----C-TATGT--GA-GGCAC-TCTCAAAGAGTCGAGTTGTTTGGGAATGCAGCTCAAAAT-GGGTGGTAAATTCCATCTAAAGCTAAATATTGGCGA-GAGACCGATAGCGAACAAGTACCGTGAGGGAAAGATGAAAA-GCACTTTG-G-AAAGAGAGTTAAACAGTAC-GTGAAATTGTT--GAAAGGGAAACGCTTG-AAGTCAGTCGCGTTC-C-GTGGAACT-CAGCC-TT--G------C----T-------T-----C------G------GCCT-----GGTGTACTT-TCT-G-C--G--G-G-ACGGGTC-AACATCAG-TTTT-GG-CC----GGTGGAAAAAG-G-CA-G--AGGG--AATGTAGCG-----CC----GT---TT--C-GGCGGCGTG---TTATAG-CCC-TT-TGT-C-GAAT-ACACT-GGCT-GGGACTGA-GG-A-----CTGC-AGCACGCC-C------T----T--------G---T--------GG----CC-------GGG--G------G----------------------TT----C--G-C-CCC--AC-G-T---A--A-CGTGCTT-AGGAT-GTTGGC-ATAAT-GGCTTTAAGC--GACCCGTCTTGAAACACGG-ACCAAGG-AGTCTAACATGCCTGCGAGTGTTCGG--GT-GG-AAAA-CCC--TTGCGCGTAATG-AAAGTG-AA-A-G---TTGGGA--A-CC------TCC------------------G--------CAA------GGGGGTGCA-CCGACGCCCGG-CCCTGAAG-----TTCT---CTGACGGTGCTGCGGTAGAGCAAGTATG-TTGGG----ACCCGAAAGATGGTGAACTATGCCTGAATAGGGCGAAGCCAGAGGAAACTCTG-GTG-GAGGCTCGTAGCGA-TTCTGACGTGCAAATCGA-TCGTCAAATTTGGG
>Inonotus_magnisetus
----------------------------------------------------------------------------------------------------------------------------------------------------------------------------------------------------------------------------------------------------------------------------------------------------------------------------------------------------------------------------------------------------------------------------------------------------------------------------------------------------------------------------------------------------------------------------------------------------------------------------------------------------------------------------------------------------------------------------------------------------------------------------------------------------------------------------------------------------------------------------------------------------------------------------------------------------------------------------------------------------------------------------------------------------------------------------------------------------------------------------------------------------------------------------------------------------------------------------------------------------------------------------------------------------------------------------------------------------------------------------------------------------------------------------------------------------------------------------------------------------------------------------------------------------------------------------------------------------------------------------------------------------------------------------------------------------------------------------------------------------------------------------------------------------------------------------------------------------------------------------------------------------------------------------------------------------------------------------------------------------------------------------------------------------------------------------------------------------------------------------------------------------------------------------------------------------------------------------------------------------------------------------------------------------------------------------------------------------------------------------------------------------------------------------------------------------------------------------------------------------------------------------------------------------------------------------------------------------------------------------------------------------------------------------------------------------------------------------------------------------------------------------------------------------------------------------------------------------------------------------------------------------------------------------------------------------------------------------------------------------------------------------------------------------------------------------------------------------------------------------------------------------------------------------------------------------------------------------------------------------------------------------------------------------------------------------------------------------------------------------------------------------------CCCTAG-TAACTGCG--AGTG-AAGC-G-GGAAA-AGCTCAAA-TTT-AAAATCTG-GC---G---G--T-C--TT--CT-GGCCGT-CCGAGTTGTAGTCTGGAG-AA--GTG-TT-ATCCGCGTCG-GA-CC--GTGTACAAGTCTCCTGGA-ATGG-AGCGTCATAGAGGGTGAGAATCCCGTCGA-TGACACGG-A-C-T-C-CCGA-TG----C-TATGT--GA-GGCAC-TCTCAAAGAGTCGAGTTGTTTGGGAATGCAGCTCAAAAT-GGGTGGTAAATTCCATCTAAAGCTAAATATTGGCGA-GAGACCGATAGCGAACAAGTACCGTGAGGGAAAGATGAAAA-GCACTTTG-G-AAAGAGAGTTAAATAGTAC-GTGAAATTGTT--GAAAGGGAAACGCTTG-AAGTCAGTCGCGTCC-T-GTGGAACT-CAGCC-TT--G------C----T-------T-----C------G------GCCC-----GGTGTACTT-TCT-G-C--A--G-G-ACGGGTC-AACATCAG-TTTT-GG-CC----GGTGGAAAAAG-G-CG-A--GGGG--AATGTAGCG-----CG----GC---TT--C-GGCGGCGTG---TTATAG-CCC-GT-TGT-C-AAAT-ACACT-GGCT-GGGACTGA-GG-A-----CCGC-AGCACGCC-C------T----T--------G---T--------GG----CC-------GGG--G------G----------------------TT----C--G-C-CCC--AC-G-T---A--A-CGTGCTT-AGGAT-GTTGGC-ATAAT-GGCTTTAAGC--GACCCGTCTTGAAACACGG-ACCAAGG-AGTCTAACATGCCTGCAAGTGTTCGG--GT-GG-AAAA-CCC--TTGCGCGTAATG-AAAGTG-AA-A-G---TTGGGA--A-CC------TCC------------------G--------AAA------GGGGGTGCA-CCGACGCCCGG-CCCTGAAG-----TTTT---CTGACGGTGCTGCGGTAGAGCAAGTATG-TTGGG----ACCCGAAAGATGGTGAACTATGCCTGAATAGGGCGAAGCCAGAGGAAACTCTG-GTG-GAGGCTCGTAGCGA-TTCTGACGTGCAAATCGA-TCGTCAAATTTGGG
>Inonotus_pegleri
----------------------------------------------------------------------------------------------------------------------------------------------------------------------------------------------------------------------------------------------------------------------------------------------------------------------------------------------------------------------------------------------------------------------------------------------------------------------------------------------------------------------------------------------------------------------------------------------------------------------------------------------------------------------------------------------------------------------------------------------------------------------------------------------------------------------------------------------------------------------------------------------------------------------------------------------------------------------------------------------------------------------------------------------------------------------------------------------------------------------------------------------------------------------------------------------------------------------------------------------------------------------------------------------------------------------------------------------------------------------------------------------------------------------------------------------------------------------------------------------------------------------------------------------------------------------------------------------------------------------------------------------------------------------------------------------------------------------------------------------------------------------------------------------------------------------------------------------------------------------------------------------------------------------------------------------------------------------------------------------------------------------------------------------------------------------------------------------------------------------------------------------------------------------------------------------------------------------------------------------------------------------------------------------------------------------------------------------------------------------------------------------------------------------------------------------------------------------------------------------------------------------------------------------------------------------------------------------------------------------------------------------------------------------------------------------------------------------------------------------------------------------------------------------------------------------------------------------------------------------------------------------------------------------------------------------------------------------------------------------------------------------------------------------------------------------------------------------------------------------------------------------------------------------------------------------------------------------------------------------------------------------------------------------------------------------------------------------------------------------------------------------------------CCCTAG-TAACTGCG--AGTG-AAGC-G-GGAAG-AGCTCAAA-TTT-AAAATCTG-GC---G---G--T-C--TT--CT-GGCTGTCCCGAGTTGTAGTCTGGAG-AA--GTG-TT-ATCGGCGTCG-GA-CC--GTGTACAAGTCTCCTGGA-ATGG-AGCGTCATAGAGGGTGAGAATCCCGTCCA-TGACACGG-A-C-G-A-CCGA-TG----C-TATGT--GA-GGCAC-TCTCAAAGAGTCGAGTTGTTTGGGAATGCAGCTCAAAAT-GGGTGGTAAATTCCATCTAAAGCTAAATATTGGCGA-GAGACCGATAGCGAACAAGTACCGTGAGGGAAAGATGAAAA-GCACTTTG-G-AAAGAGAGTTAAACAGTAC-GTGAAATTGTT--GAAAGGGAAACGCTTG-AAGTCAGTCGCGTCC-C-GTAGAACT-CAGCC-TT--G------C----T-------T-----C------G------GCCT-----GGTGTACTT-TTT-A-T--G-TG-G-ACGGGTC-AACATCAG-TTTC-GG-CC----GGTGGAAAAAG-G-CA-G--AGGG--AATGTAGCG-----CC----GC---TC--C-GGTGGCGTG---TTATAG-CCC-TT-TGT-T-GCAT-ACGCT-GGCC-GGGACTGA-GG-A-----CTGC-AGCACGCC-T------T----T--------G---T--------GG----CC-------GGG--G------G----------------------TT----C--G-C-CCC--AC-G-T---A--A-CGTGCTT-AGGAT-GTTGGC-ATAAT-GGCTTTAAGC--GACCCGTCTTGAAACACGG-ACCAAGG-AGTCTAACATGCTTGCGAGTGTTCGG--GT-GG-AAAA-CCC--TTGCGCATAATG-AAAGTG-AA-A-G---TTGGGA--A-CC------TCC------------------G--------CGA------GGGGGTGCA-CCGACGCCCGG-CCCTGAAG-----TTCT---CTGACGGTGCTGCGGTAGAGCACGCATG-TTGGG----ACCCGAAAGATGGTGAACTATGCCTGAATAGGGCGAAGCCAGAGGAAACTCTG-GTG-GAGGCTCGTAGCGA-TTCTGACGTGCAAATCGA-TCGTCAAATTTGGG
>Inonotus_levis
TCG-A------G--------T-TTT----G---------------A----A--------A-T-------CG-A--G-G--G----------------------------------------------------------------------------------------------------------------------------T----C-T-GT-GCTG--G----T-----G----------C-------G---------------------GA-----------------A---A----------C----G---TA-----C-A---T---G-TG-CA----------------------------------------C-G-A--------------C----------------------------------------C-T----T------T-G-T-A---TTC----------------AA-A-T-------CC-----A--------------TT----T-------A--AA-----C-------CC-C------TGTG-CA---C------------------------------T-----------------------------TTGA--------------------------------------C--G-GTTG--------------------AAG------------T-T----------------------------------------A------------------------GTAG-----T----------------------------T-A--------------------------------------G-------TA-------A-C-----------------------------------ACTTTTTTC-----G-ACTGCG-----------------------T------------AGAC-TTAGTACT------------------------------------------------------------------------------------------------------------------------------------------------------TGTG-AG-TAT---------------------------------ACA------AGTA------G----------------------------GA-----CG-----------------------------------------------------------GCCTTGT-----------------------------------------------------------------------------------------------------------------------------------A-ATGG-------G----GC---C-----------GTT------T---------------------G-AACG---------T-TGA-------A--AGC-A----------------------------A---------G-GA-AA--------------------------------------C----------------C-----GTT------------------------------------------------GAAAGG-----------------------TAGAAAGA---------------------------------------GG------T-----------GTG-A------AG--------------------------GC-G-A----------G--C---G----C-----TT--------TGA-------------------CT-TAGTTG--------------T---A-T--------T--AT-------A-------AA---C---G----------TT--T--C-TA------T-T-G-T--T---A-TGT--GAA--T--G-----T-----A--A-TG------CT-C-C----T---T-G-T-----------GGGC----G----A---T-AA----T--TG--A------AG---TACAACTTT---CAACAATGGATCTCTAGGCTCTCG-CATCGATGAAGAACGCAGCG-AAATGCG-----ATAA-GTAATGTGAATTGCAGAA-TT-CAGTGAATCATCGAATCTTTG-AACGCACCTTGCGCCCCTTGG--TAT-T-C-CGAGGGGCATGCCTG-TTTGAGTGTCGTG-TT-AA--TCTC--AAA-T-C--A--C-------T-T-G-T---------C---------T------T-------------------------------------------------------------------------T-TGA--C-------T----T---G--C--------GA---T-T-TGG-A-C--TT--GGAG-G---C-T-------------TA-T----TGCTGG-------C-G-------C-G-----AGGGATGACTTTGT--TGTTGT------TGCTC-------G-T----------------------------T-----------G---GA-T-T---C--GG-CT-GCTCCTCATAGATGTATT-------AG----C--AG-GA------------------------C-GT-----TG--G--------TT-----C-TC-----G-----------T-----TG----------G-TG-G-T---GTAGTA--AG------T-------GTATT-----------ATT-ATG-----C-T---------GC--A-TC--G-------G--C--G--CA--------------C-----------------TG-----------------------G-C-C-----GAC-------T-------------------A----------AG-CG----GCT----------------------------GC-T--A--------C-G-GT-----G-G----------------GGC-------------CG---TGTT-------------ACA-ATTTATTTTGTAATAGGA-C-AA--------GG-A-----------------TC-CCT-----------TAGTG-GCC-TTGAA----------AT-T-TGA-TAC---AT----------------T-TGACCTC-------------------------------------------------------------------------------------------------------------------------------------------------------------------------------------------------------------------------------------------------------------------------------------------------------------------------------------------------------------------------------------------------------------------------------------------------------------------------------------------------------------------------------------------------------------------------------------------------------------------------------------------------------------------------------------------------------------------------------------------------------------------------------------------------------------------------------------------------------------------------------------------------------------------------------------------------------------------------------------------------------------------------------------------------------------------------------------------------------------------------------------------------------------------------------------------------------------------------------------------
>Inonotus_cuticularis
TCG-A------G--------T-TTT----G---------------A----A--------A-C-------CG-A--A-G--G----------------------------------------------------------------------------------------------------------------------------T----C-T-GT-GCTG--G----T-----G----------C-------G---------------------GA-----------------A---A----------C----G---TA-----C-A---T---G-TG-CA----------------------------------------C-G-A--------------C----------------------------------------T-T----T------C-G-T-G---CTC----------------AA-A-T-------CC-----AT-------------TT----C-------A--AA-----C-------CC-C------TGTG-CA---C------------------------------T-----------------------------TTGA--------------------------------------C--G-GTTG--------------------AAG------------C-T----------------------------------------A------------------------GTAG-----T----------------------------T-A--------------------------------------G-------TA-------A-C--------------------------------------ACTTTT-----G-----------------------T--AAACT------------CGAC-TTAGTAC-------------------------------------------------------------------------------------------------------------------------------------------------------TGCG-AG-TAT---------------------------------ACA------AGTA------G----------------------------GA-----AG-----------------------------------------------------------GCTTTTG-----------------------------------------------------------------------------------------------------------------------------------------------CG----GC---C-----------TTT------C---------------------G-AAAG---------T-TGA-------A--AGT-A----------------------------G---------G-AA-AG--------------------------------------C----------------------GTT------------------------------------------------GA---------------------------GAGGAGAA---------------------------------------AG------G-----------GTG-A------AG--------------------------GC-G-A----------A--C---G----C-----TT--------TGA-------------------CT-TAGTTA--------------T---A-T--------T--AT-------A-------AA---C---C----------TT--T--T-TA------T-T-G-T--T---A-TGT--GAA--T--G-----T-----A--A-TG------CT-C-C----T---T-G-T-----------GGGC----G----A---T-AA----T---G--A------AG---TACAACTTT---CAACAACGGATCTCTAGGCTCTCG-CA-CGATGAAGAACGCAGCG-AAATGCG-----ATAA-GTAATGTGAATTGCAGAA-TT-CAGTGAATCATCGAATCTTTG-AACGCACCTTGCGCCCCTTGG--TAT-T-C-CGAGGGGCATGCCTG-TTTGAGTGTCGTG-TT-AA--TCTC--AAA-T-C--A--C-------T-T-G-T---------C---------T------T-------------TT------------------------------------------------------------TGA--C-------T----T---G--C--------GA---T-T-TGG-A-C--TT--GGAG-G---T-T-------------CA------TGCTGG-------C-G-------C-G-----CG---GGACTTTG---TTG---------TTGCC-------T-T----------------------------T-----------G----G-T-T---C--GT-CG-GCTCCTCTTAAATGCATT-------AG----C--TG-GA------------------------C-TT-----TG--G--------TT-----C-GC-----G-----------T-----TT----------G-TG-G-T---GTAAT---AG------T-------G--TT-----------GTT-ATG-----C-T---------TC--A-CC--G-------T--A--A--CG--------------C-----------------TT-----------------------G-C-C-----TAA-------C-------------------G----------AG-T------CT----------------------------GC-T--T--------C-T-AA-----T-C----------------GTC-------------CG---TGTT-------------------ACTTTTTGTAATAGGA-C-AA--------GG-A-----------------TC-CCT-----------AAGTG-GCC-TTAAC-----------T-C-TGA-CAC---C-----------------T-TGACCTC-------------------------------------------------------------------------------------------------------------------------------------------------------------------------------------------------------------------------------------------------------------------------------------------------------------------------------------------------------------------------------------------------------------------------------------------------------------------------------------------------------------------------------------------------------------------------------------------------------------------------------------------------------------------------------------------------------------------------------------------------------------------------------------------------------------------------------------------------------------------------------------------------------------------------------------------------------------------------------------------------------------------------------------------------------------------------------------------------------------------------------------------------------------------------------------------------------------------------------------------
>Inonotus_pachyphloeus
----------------------------------------------------------------------A-G--A-G--G----------------------------------------------------------------------------------------------------------------------------T----C-T-GT-GCTG--A----C-----G----------T-------G---------------------GA-----------------A---A----------C----G---CG-----T-A---T---G-TG-CA----------------------------------------C-G-AC-------------T----------------------------------------T-T----T------C-G-T-G---CTC----------------AA-A-T-------CC-----A--------------TT----T-------C--AA-----C-------CC-C------TGTG-CA---C------------------------------C-----------------------------TTAA--------------------------------------G--A-GTCG--------------------AAG------------C-T----------------------------------------GG----------------------AGTAG-----T-------------------------------------------------------------------------------------------------------------------------------CTCTGT-----A-ATCGAAA----------------------------------------CGGGCTT-------------------------------------------------------------------------------------------------------------------------------------------------------TTGA-AG-TATGCT-----------------------------AACC------AGCA------G----------------------------AA-----A----------------------------------------------------------------------------------------------------------------------------------------------------------------------------------------------------------------------------------------------------------------------------------------------------------A----------------------------A---------A-AG-GG--------------------------------------CC--------------TT-----ATT-------------------------------------------------------------------------------AGAGAA---------------------------------------AA------G-----------GAG--------GTT-------------------------GT-G-A----------A--G---G----C-----TT--------TTG-------------------GC-TAATAT--------------T---A-C-----------AA-------A-------CA---C---A----------CT--T--T-GA------T-T-G-T--T---A-TGT--GAA--TG-G-----C-----A--A-TG------CT-C-G----T---T-G-T-----------GAGC----G----A---T-AA----T---G--A------AA---TACAACTTT---CAACAACGGATCTCTTGGCTCTCG-CATCGATGAAGAACGCAGCG-AAATGCG-----ATAA-GTAATGTGAATTGCAGAA-TT-CAGTGAATCATCGAATCTTTG-AACGCACCTTGCGCCCCTTGG--TAT-T-C-CGAGGGGCATGCCTG-TTTGAGTGTCATG-TT-AA--TCTC--AAA-C-C--A--C-------T-G-G-T---------C---------C------T-------------TT--------------C--T------TCAC----------GG----------AAA-------GGA--G-------T----G---G--C--------GG---T-T-TGG-A-C--TT--GGAG-G---T-T-------------TT------TGCTGG-------C-C-------C-C-----AG-TGTAACCGTGT---TGTGT------TGCCT-------T-T----------------------------G-----------G----T-T-T---G--GT-CG-GCTCCTCTCA--------------------------------------------------------------------------------------------------------------------------------------------------------------------------------------------------------------------------------------------------------------------------------------------------------------------------------------------------------------------------------------------------------------------------------------------------------------------------------------------------------------------------------------------------------------------------------------------------------------------CCCTAG-TAACTGCG--AGTG-AAGC-G-GGAAA-AGCTCAAA-TTT-AAAATCTG-GC---G---G--T-C--TG--CT-GGCCGT-CCGAGTTGTAGTCTGGAG-AA--GTG-TT-ATCCGCGTCG-GA-CC--GTGTACAAGTCTCCTGGA-ATGG-AGCGTCATAGAGGGTGAGAATCCCGTCCA-TGACACGG-A-C-G-A-CCGA-TG----C-TATGT--GA-GGCAC-TCTCAAAGAGTCGAGTTGTTTGGGAATGCAGCTCAAAAT-GGGTGGTAAATTCCATCTAAAGCTAAATATTGGCGA-GAGACCGATAGCGAACAAGTACCGTGAGGGAAAGATGAAAA-GCACTTTG-G-AAAGAGAGTTAAACAGTAC-GTGAAATTGTT--GAAAGGGAAACGCTTG-AAGTCAGTCGCGTCC-T-GTGGAACT-CAGCC-TT--G------C----T-------T-----C------G------GCCT-----GGTGTACTT-TCT-G-C--A--G-G-ACGGGTC-AACATCAG-TTTT-GG-CC----GGTGGAAAAAG-G-CT-A--GGGG--AATGTAGCG-----CC----GT---TT--C-GGCGGCGTG---TTATAG-CCC-TT-TGT-C-AAAT-ACACT-GGCT-GGGACTGA-GG-A-----CTGC-AGCACGCC-C------T----T--------G---T--------GG----CC-------GGG--G------G----------------------TT----C--G-C-CCC--AC-G-T---A--A-CGTGCTT-AGGAT-GTTGGC-ATAAT-GGCTTTAAGC--GACCCGTCTTGAAACACGG-ACCAAGG-AGTCTAACATGCCTGCAAGTGTTCGG--GT-GG-AAAA-CCC--TTGCGCGTAATG-AAAGTG-AA-A-G---TTGGGA--A-CC------TCC------------------G--------CAA------GGGGGTGCA-CCGACGCCCGG-CCCTGAAG-----TTCT---CTGACGGTGCTGCGGTAGAGCAAGTATG-TTGGG----ACCCGAAAGATGGTGAACTATGCCTGAATAGGGCGAAGCCAGAGGAAACTCTG-GTG-GAGGCTCGTAGCGA-TTCTGACGTGCAAATCGA-TCGTCAAATTTGGG
>Inonotus_boninensis
TCG-T------G--------T-TTT----G---------------A----A--------G-C-------GA-G--A-G--G----------------------------------------------------------------------------------------------------------------------------T----C-T-GT-GCTG--G----C-----G----------C-------G---------------------GA-----------------A---A----------C----G---CG-----C-A---T---G-TG-CA----------------------------------------C-G-GC-------------T----------------------------------------T-T----T------C-G-T-G---CTC----------------AA-G-T-------CC-----A--------------AT----C-------A--A------C-------CC-C------TGTG-CA---C------------------------------C-----------------------------TAAA-------------------------------------------------------------------GAG------------T-C----------------------------------------G------------------------GGAG-----T----------------------------C-A--------------------------------------G-------TA-------G-C--------------------------------------CTCTGT-----A-ATCGAA-----------------------------------------TAATCGC-------------------------------------------------------------------------------------------------------------------------------------------------------TTGT-AG-T------------------------------------------------------------------------------------------------------------------------------------------------------------------------------------------------------------------------------------------------------------------------------------------------------------------------------------------------------------------------------------------------------------------------------------------------------------------------------------------------------------------------------------------------------------------------GA----------------------GTAACTCG---------------------------------------AA------G-----------GAG-G------AG--------------------------GC-G-A----------A--A---G----C-----TT--------TTG-------------------GC-TAAT----------------T---T-A--------T--AA-------A------CAA---C---C----------TT--T--T-TT------T-T-G-T--A---A-TGT--GAA--T--G-----T-----A--A-TG------CT-C-C----T---T-G-T-----------GGGC----G----A---T-AA----T---G--A------AA---TACAACTTT---CAACAACGGATCTCTTGGCTCTCG-CATCGATGAAGAACGCAGCG-AAATGCG-----ATAA-GTAATGTGAATTGCAGAA-TT-CAGTGAATCATCGAATCTTTG-AACGCACCTTGCGCCCTTTGG--TAT-T-C-CGAAGGGCATGCCTG-TTTGAGTGTCATG-TT-AA--TCTC--AAA-T-C--A--C-------T-T-G-T---------C---------T------A-------------TT--------------C--T------TAAC----------GG----------AATG------GAG--C-------C----T---G--T--------GA---T-T-TGG-A-C--TT--GGAG-G---T-C-------------TT------TGCTGG-------C-G-------C-G-----AG---GAGGGGGGGGTTTGTTT------ACTCC-------C-T----------------------------T-----------G----A-T-T---T--GT-CG-GCTCCTCTTAAATCTATT-------AG----C--TG-GA------------------------C-TT-----TG--G--------TT-----C-GC-----G-----------T-----TA----------G-CG-G-T---GTAAT---AA------T-------C--TT----------------CG-----T-T---------TC--A-CC--A-------A--G--A--TG--------------C-----------------TT-----------------------G-C-C-----TAA-------A-------------------T----------GG-T------CT----------------------------GC-T--T--------C-G-AA-----T-C----------------GTC-------------CA---TAGC------------------------------TTGCA-C-AA--------AG-GA---------------CCC-CGT-----------CAGTG-GCC-TTT-------------C-T-TGA-CAC---CT----------------T-TGACCT--------------------------------------------------------------------------------------------------------------------------------------------------------------------------------------------------------------------------------------------------------------------------------------------------------------------------------------------------------------------------------------------------------------------------------------------------------------------------------------------------------------------------------------------------------------------------------------------------------------------------------------------------------------------------------------------------------------------------------------------------------------------------------------------------------------------------------------------------------------------------------------------------------------------------------------------------------------------------------------------------------------------------------------------------------------------------------------------------------------------------------------------------------------------------------------------------------------------------------------------
>Inonotus_costaricensis
TCG-A------A--------T-CTT---TG-----A---------A----A--------C-C----CGAGA-G--G-G--G----------------------------------------------------------------------------------------------------------------------------T----C-T-GT-GCTG--G----C-----G----------C-------G---------------------GA-----------------G---A----------C----G--CTG-----C-A---T---G-TG-CA----------------------------------------C-G-A--------------C----------------------------------------C-T----TTTTT--CGG-T-G---CTCA--------------AAA-AAT------CCC-----A--------------AT---ATA------T--AA---CAC-------CC-C------TGTG-CA---C------------------------------T-----------------------------ATAAG-------------------------------------A--A-GTCG--------------------AAAG-----------T-T----------------------------------------A------------------------GTAG-----T----------------------------C-C------------T------------------------------------------------------------------------------------------------------------------------------------------------------------------------------------------------------------------------------------------------------------------------------------------------------------------------------------------------------------------TGTA------A---TC------------------------------GAACG-----------GG--------------------------------------------------------------------------------------------------------------------------------------------------------------------------------------------------------------------------------TT------------------------------------T-CGA-------AT-AGA------------------------------------------------------------------------------------------------------------GCTCC----------------------------------------------------------------------------ATTAGAG---------------------------------------AT------A-----------AAG--------AG--------------------------GC-G-A----------A--A---T----C----TTT--------TGG-------------------CT-----------------CTGAT---A-T--------T--AC-------A-------AACACC---C----C-----TT--T--T-AA------T-T-G-T--A---A-TGT--GAA--T--G-----T-----A--A-TG------CT-C-C----A---A-G-TC----------GAGC----G--------A-ATTAATT---G--A------AA---TACAACTTT---CAACAACGGATCTCTTGGCTCTCG-CATGCATGAAGAACGCAGCG-AAATGCG-----ATAA-GTAATGTGAATTGCAGAA-TT-CAGTGAATCATCGAATCTTTG-AACGCACCTTGCGCCCCTTGG--TAT-T-C-CGAGGGGCATGCCTG-TTTGAGTGTCATG-TT-AA--TCTC--AAA-T-C--A--C-------T-T-G-T---------T---------C------C-------------TT--------------T--TTC---TAATCC-------AAAA----------A---------GGA--C-------T----T---G--T--------GG---T-T-TGG-A-T--GT--GGAG-G---C-T-------------TT------TGCTGG-------C-C-------C-G-----GGTTATACAAC-----ATTTGCG---TGTTACC-------C-C----------------------------TC---------------G-G-T---T--GT-CG-GCTCCTCTTAAATACATT-------AG----C--TG-GA------------------------C-TT-----TG--G--------TT-----C-GC-----G--------TT-T-----TT----------A-CG-G-T---GTAAT---AA------T-------A--A----------------CGA-----T-T---------TC--A-CC--A-------A--A--G--CG--------------C-----------------TT-----------------------G-C-C-----TGA-------C-------------------G----------GG-T------CT----------------------------GC-T--T--------C-G-AA-----T-C----------------GTC-------------CT---TA------------------------------AGTTGGA-C-AA--------GG--A----------------TCGTTTGTAA-------------TCCTTTC----------ATTT-T-GA--CAC---CT----------------T-TGACCT--------------------------------------------------------------------------------------------------------------------------------------------------------------------------------------------------------------------------------------------------------------------------------------------------------------------------------------------------------------------------------------------------------------------------------------------------------------------------------------------------------------------------------------------------------------------------------------------------------------------------------------------------------------------------------------------------------------------------------------------------------------------------------------------------------------------------------------------------------------------------------------------------------------------------------------------------------------------------------------------------------------------------------------------------------------------------------------------------------------------------------------------------------------------------------------------------------------------------------------------
>Inonotus_griseus
TCG-A------G--------T-TTT----G-----A---------A----A--------G-C-------GG-G--A-G--G----------------------------------------------------------------------------------------------------------------------------C----C-T-GT-GCTG--G----C-----G----------C-------G---------------------GA-----------------A---A----------C----G---CG-----C-A---T---G-TG-CA----------------------------------------C-G-GC-------------T----------------------------------------T-T----T------C-G-T-G---CTC----------------AA-A-T-------CC-----A--------------AT----C----------AA-----C-------CC-C------TGTG-CA---C------------------------------C-----------------------------TAAA--------------------------------------G--A-GTCGG-------------------GAG------------T-C----------------------------------------A------------------------GTAG-----T-------------------------------------------------------------------------------------------------------------------------------CTCTGT-----A-ATCG--------------------------------------------AATTGC-------------------------------------------------------------------------------------------------------------------------------------------------------TTGT-AG--------------------------------------------------------------------------------------------------------------------------------------------------------------------------------------------------------------------------------------------------------------------------------------------------------------------------------------------------------------------------------------TGA---------------------------------------------------------------------------------------------------------------------------------------------------------------------------------------------------------GTAACTCG---------------------------------------AG------G-----------GAG-G------AG--------------------------GC-G-A----------A--A---G----C-----TT--------TTG-------------------GC-TAAT----------------T---T-A--------T--AA-------A-------CA---C---C----------TT--T--T-GT------T-T-G-T--A---A-TGT--GAA--T--G-----T-----A--A-TG------CT-C-C----T---C-G-T-----------GGGC----G----A---T-AA----T---G--A------AA---TACAACTTT---CAACAACGGATCTCTTGGCTCTCG-CATCGATGAAGAACGCAGCG-AAATGCG-----ATAA-GTAATGTGAATTGCAGAA-TT-CAGTGAATCATCGAATCTTTG-AACGCACCTTGCGCCCTTTGG--TAT-T-C-CGAAGGGCATGCCTG-TTTGAGTGTCATG-TT-AA--TCTC--AAA-T-C--A--C-------T-T-G-T---------C---------T------A-------------TT--------------C--T------TAAC----------GG----------AATG------GGG--C-------C----T---G--T--------GA---T-T-TGG-A-C--TT--GGAG-G---T-C-------------TT------TGCTGG-------C-G-------C-G-----AG---GGGGGG-----TTTTAC------TTCTC-------C-T----------------------------T-----------G----C-T-T---T--GT-CG-GCTCCTCTCAAATCTATT-------AG----C--TG-GA------------------------C-TT-----TG--G--------TT-----C-GC-----G-----------T-----TA----------G-CG-G-T---GTAAT---AA------T-------A--TT----------------CG-----T-T---------TC--A-CT--A-------A--G--A--CG--------------C-----------------TT-----------------------G-C-C-----TAG-------A-------------------T----------GG-T------CT----------------------------GC-T--T--------C-C-AA-----T-C----------------GTC-------------CA---TAGC------------------------------ATGGA-C-AA--------GG-A-----------------CC-CGT-----------CAGTG-GCC-TTT-------------C-T-TGA-CAC---CT----------------T-TGACCTC-----------------------------------------------------------------------------------------------------------------------------------------TAACAAGGTCTCCTGGA-ATGG-AGCGTCATAGAGGGTGAGAATCCCGTCCA-TGACACGG-A-C-G-A-CCGA-TG----C-TATGT--GA-GGCAC-TCTCAAAGAGTCGAGTTGTTTGGGAATGCAGCTCAAAAT-GGGTGGTAAATTCCATCTAAAGCTAAATATTGGCGA-GAGACCGATAGCGAACAAGTACCGTGAGGGAAAGATGAAAA-GCACTTTG-G-AAAGAGAGTTAAACAGTAC-GTGAAATTGTT--GAAAGGGAAACGCTTG-AAGTCAGTCGCGTTC-C-GTGGAACT-CAGCC-TT--G------C----T-------T-----C------G------GCCT-----GGTGTACTT-TCT-G-C--G--G-G-ACGGGTC-AACATCAG-TTTT-GG-CC----GGTGGAAAAAG-G-CA-G--AGGG--AATGTAGCG-----CC----GT---TT--C-GGCGGCGTG---TTATAG-CCC-TT-TGT-C-GAAT-ACACT-GGCT-GGGACTGA-GG-A-----CTGC-AGCACGCC-C------T----T--------G---T--------GG----CC-------GGG--G------G----------------------TT----C--G-C-CCC--AC-G-T---A--A-CGTGCTT-AGGAT-GTTGGC-ATAAT-GGCTTTAAGC--GACCCGTCTTGAAACACGG-ACCAAGG-AGTCTAACATGCCTGCGAGTGTTCGG--GT-GG-AAAA-CCC--TTGCGCGTAATG-AAAGTG-AA-A-G---TTGGGA--A-CC------TCC------------------G--------CAA------GGGGGTGCA-CCGACGCCCGG-CCCTGAAG-----TTCT---CTGACGGTGCTGCGGTAGAGCAAGTATG-TTGGG----ACCCGAAAGATGGTGAACTATGCCTGAATAGGGCGAAGCCAGAGGAAACTCTG-GTG-GAGGCTCGTAGCGA-TTCTGACGTGCAAATCGA-TCGTCAAATTTGGG
>Inonotus_henanensis
TCG-A------G--------T-TTT----G---------------A----A--------G-C-------GA-G--A-G--G----------------------------------------------------------------------------------------------------------------------------T----C-T-GT-GCTG--G----C-----G----------C-------G---------------------GA-----------------A---A----------C----G---CG-----T-A---T---G-TG-CA----------------------------------------C-G-GC-------------T----------------------------------------T-T----T------C-G-T-G---CTC----------------AA-A-T-------CC-----A--------------TT----T-------C--AA-----C-------CC-C------TGTG-CA---C------------------------------C----------------------------TTTAA--------------------------------------G--A-GTCG--------------------AAG------------T-C----------------------------------------G------------------------GTAG-----T-------------------------------------------------------------------------------------------------------------------------------CTCTGT-----A-ATTG-AA----------------------------------------CGGGGCT-------------------------------------------------------------------------------------------------------------------------------------------------------TTGG-AG-TATGCT-----------------------------TACC------GGCA------G----------------------------------------------------------------------------------------------------------------------------------------------------------------------------------------------------------------------------------------------------------------------------------------------------------------------------------------------A----------------------------A---------A-AG-AGG------------------------------------CCT--------------TT-----ACT-------------------------------------------------------------------------------AGAGAA---------------------------------------AA------G-----------GAG------------------------------------GC-G-A----------A--G---G----C-----TT--------TTG-------------------GC-TAATAT--------------T---A-C--------A--AA-------A-------CA---C---A----------CT--T--T-GA------T-T-G-T--T---A-TGT--GAA--T--G-----T-----A--A-TG------CT-C-G----T---T-G-T-----------GAGC----G----A---T-AA----T---G--A------AA---TACAACTTT---CAACAACGGATCTCTTGGCTCTCG-CATCGATGAAGAACGCAGCG-AAATGCG-----ATAA-GTAATGTGAATTGCAGAA-TT-CAGTGAATCATCGAATCTTTG-AACGCACCTTGCGCCCCTTGG--TAT-T-C-CGAGGGGCATGCCTG-TTTGAGTGTCATG-TT-AA--TCTC--AAA-T-C--A--C-------T-T-G-T---------T---------C------T-------------TT--------------T--C------TTTAC--------GGG----------AAG-------GAA--G-------T----G---G--T--------GG---T-T-TGG-A-C--TT--GGAG-G---T-T-------------TT------TGCTGG-------C-C-------C-C-----A---------------------------------------------------------------------------------------T-T-T---G--GT-CG-GCTCCTCTCAAATACATT-------AG----C--TG-GA------------------------C-TT-----TG--G--------TC-----T-GC-----G---------T-T-----TT----------A-CG-G-T---GTGAT---AA------T-------T-----------------A-TCA-----C-T---------TC--A-CC--A-------G--A--G--CG--------------C-----------------TT-----------------------G-C-C-----TAA-------T-------------------G----------GG-T------CT----------------------------GC-T--T--------C-T-AA-----T-C----------------GTC-------------CT---TAAG------------------------------TTGGA-C-AA--------GG-A-----------------TC-CCGT----------GAGTG-GGC-CTT-------------C-T-TGA-CAC---CT----------------T-TGACCTCCCCTAG-TAACTGCG--AGTG-AAGC-G-GGAAA-AGCTCAAA-TTT-AAAATCTG-GC---G---G--T-C--TT--CT-GGCCGT-CCGAGTTGTAGTCTGGAG-AA--GTG-TT-ATCCGCGTCG-GA-CC--GTGTACAAGTCTCCTGGA-ATGG-AGCGTCATAGAGGGTGAGAATCCCGTCCA-TGACACGG-A-C-T-A-CCGA-TG----C-TATGT--GA-GGCAC-TCTCAAAGAGTCGAGTTGTTTGGGAATGCAGCTCAAAAT-GGGTGGTAAATTCCATCTAAAGCTAAATATTGGCGA-GAGACCGATAGCGAACAAGTACCGTGAGGGAAAGATGAAAA-GCACTTTG-G-AAAGAGAGTTAAACAGTAC-GTGAAATTGTT--GAAAGGGAAACGCTTG-AAGTCAGTCGCGTCC-T-GTGGAACT-CAGCC-TT--G------C----T-------T-----C------G------GCCT-----GGTGTACTT-TCT-G-C--A--G-G-ACGGGTC-AACATCAG-TTTT-GG-CC----GGTGGAAAAAG-G-CG-A--GGGG--AATGTAGCG-----CC----GT---TT--C-GGCGGCGTG---TTATAG-CCC-GT-TGT-C-AAAT-ACACT-GGCT-GGGACTGA-GG-A-----CTGC-AGCACGCC-C------T----T--------G---T--------GG----CC-------GGG--G------G----------------------TT----C--G-C-CCC--AC-G-T---A--A-CGTGCTT-AGGAT-GTTGGC-ATAAT-GGCTTTAAGC--GACCCGTCTTGAAACACGG-ACCAAGG-AGTCTAACATGCCTGCAAGTGTTCGG--GT-GG-AAAA-CCC--TTGCGCGTAATG-AAAGTG-AA-A-G---TTGGGA--A-CC------TCC------------------G--------CAA------GGGGGTGCA-CCGACGCCCGG-CCCTGAAG-----TTCT---CTGACGGTGCTGCGGTAGAGCAAGTATG-TTGGG----ACCCGAAAGATGGTGAACTATGCCTGAATAGGGCGAAGCCAGAGGAAACTCTG-GTG-GAGGCTCGTAGCGA-TTCTGACGTGCAAATCGA-TCGTCAAATTTGGG
>Inonotus_hispidus
---------------------------------------------------------------------------------------------------------------------------------------------------------------------------------------------------------------------------------------------------------------------------------------------------------------------------------------------------------------------------------------------------------------------------------------------------------------------------------------------------------------------------------------------------------------------------------------------------------------------------------------------------------------------------------------------------------------------------------------------------------------------------------------------------------------------------------------------------------------------------------------------------------------------------------------------------------------------------------------------------------------------------------------------------------------------------------------------------------------------------------------------------------------------------------------------------------------------------------------------------------------------------------------------------------------------------------------------------------------------------------------------------------------------------------------------------------------------------------------------------------------------------------------------------------------------------------T-TGA-------A--AGC-G----------------------------G---------G-AA-AA--------------------------------------C----------------------GTT------------------------------------------------AA-GAG--------------------------AAGAG---------------------------------------AG------G-----------GTG-A------AG--------------------------GC-G-A----------G--C---G----C-----TT--------CGA-------------------CT-AGTTTG--------------T---A-T--------T--AC-------A-------AA---C---C----------CT--T--T-TA------T-T-G-T--T---A-TGT--GAA--T--G-----T-----A--A-TG------CT-C-C----T---T-G-T-----------GGGC----G----A---T-AA--------T--T------TG---TACAACTTT---CAACAACGGATCTCTAGGCTCTCG-CATCGATGAAGAACGCAGCG-AAATGCG-----ATAA-GTAATGTGAATTGCAGAA-TT-CAGTGAATCATCGAATCTTTG-AACGCACCTTGCGCCCCTTGG--TAT-T-C-CGAGGGGCATGCCTG-TTTGAGTGTCGTG-TT-AA--TCTC--AAA-T-C--G--C-------T-T-G-T---------C---------T------TTATTATGTTTGCTTC--------------T--T------GGTT----------GA----------A--GTGGGCTTGA--C-------T----T---G--C--------GA---T-T-TGG-A-C--TT--GGAG-G---C-T-------------AT------TGCTGG-------C-C-------C-G-----GG---CGACGCTTTG-TTGCGT------TGCCC-------T-T----------------------------T-----------G----G-T-T---T--GT-CG-GCTCCTCTTAAATGCATT-------AG----C--TG-GA------------------------C-TT-----TG--G--------TT-----C-GC-----G---------T-T-----TT----------A-TG-G-T---GTAAT---AG------T-------A--TG-----------GTT-ATG-----C-T---------TC--A-CC--G-------G--A--G--CG--------------C-----------------TT-----------------------G-C-C-----TAA-------G-------------------G----------GG-T------CT----------------------------GC-T--T--------C-T-AA-----T-C----------------GTC-------------CG---TGTT-------------ACTTTTTTGTAATGTAATAGGA-C-AA--------GG-A-----------------AC-CCT-----------CAGTG-GCC-TTAAC-----------T-C-TGA-CAC---CT----------------T-TGACCTCCCCTAG-TAACTGCG--AGTG-AAGC-G-GGATG-AGCTCAAA-TTT-AAAATCTG-GC---G---G--T-CG-TT--GT-GGCCGT-CCGAGTTGTAGTCTGGAG-AA--GTG-TT-ATCCGCGTCG-GA-CC--GTGTACAAGTCTCCTGGA-ATGG-AGCGTCATAGAGGGTGAGAATCCCGTCCA-TGACACGG-A-C-G-C-CCGA-TG----C-TTTGT--GA-GGCAC-TCTCGAAGAGTCGAGTTGTTTGGGAATGCAGCTCAAAAT-GGGTGGTAAATTCCATCTAAAGCTAAATATTGGCGA-GAGACCGATAGCGAACAAGTACCGTGAGGGAAAGATGAAAA-GCACTTTG-G-AAAGAGAGTTAAATAGTAC-GTGAAATTGTT--GAAAGGGAAACGCTTG-AAGTCAGTCGCGTCC-C-GTGGAACT-CAGCC-TG--G------C----T-------T-----C------G------GCCT-----GGTGTATTT-TCT-A-T--G-CG-G-ACGGGTC-AACATCAG-TTTT-GG-CC----GGCGGAAAAAG-G-CA-G--AGGG--AATGTAGCG-----CC----GC---TT--C-GGTGGCGTG---TTATAG-CCC-TC-TGT-C-AAAT-ACGCT-GGCG-GGGACTGA-GG-A-----CCGC-AGCACGCC-C------T----T--------G---C--------GG----CC-------GGG--G------G----------------------TT----C--G-C-CCC--AC-G-T------T-CGTGCTT-AGGAT-GTTGGC-ATAAT-GGCTTTAAGC--GACCCGTCTTGAAACACGG-ACCAAGG-AGTCCAACATGCTTGCGAGTGTTCGG--GT-GG-TAAA-CCC--TTGCGCGTAATG-AAAGTG-AA-A-G---TTGGGA--G-CC------TCC------------------G--------CAA------GGGGGTGCA-CCGACGCCCGG-CCCTGAAG-----TTCT---CTGACGGTGCTGCGGTAGAGCAAGTATG-CTGGG----ACCCGAAAGATGGTGAACTATGCCTGAATAGGGCGAAGCCAGAGGAAACTCTG-GTG-GAGGCTCGTAGCGA-TTCTGACGTGCAAATCGA-TCGTCAAATTTGGG
>Inonotus_krawtzewii
TCG-A------G--------T-TTT----G---------------A----A--------A-C-------CG-A--A-G--G----------------------------------------------------------------------------------------------------------------------------C----T-T-GT-GCTG--G----T-----G----------C-------G---------------------GA-----------------A---A----------C----G---CA-----Y-A---T---G-TG-CA----------------------------------------C-G-G--------------C----------------------------------------T-T----T------C-G-T-G---CTC----------------AA-A-T-------CC-----A--------------CT----C-------A--AA-----C-------CC-C------TGTG-CA---C------------------------------C-----------------------------TTTGAA------------------------------------C--G-GTTG--------------------AAG------------C-T----------------------------------------A------------------------GTAG-----T----------------------------T-A--------------------------------------G-------TA-------A-CTGT----------------------------------AACTTTC-----G-ACTCGA------------------------------------TGAC-TYRGTAC-------------------------------------------------------------------------------------------------------------------------------------------------------TGTT-AG-TATT-------------------------------AACT------AGCA------G-------------------------------------------------------------------------------------------------------------------------------------------------------------------------------------------------------------------------------------------------------------------------------------------------------------------------------------------------------------------------------------G-AA-AA--------------------------------------C----------------------GTT------------------------------------------------AAAGAG--------------------------AAGAG---------------------------------------AGGGTGAAG-----------GCG-A------AC--------------------------GC-G-A----------A--C---G----C-----TT--------TGA-------------------CT-AGTTTA----------TAT-T---A-T--------T--AC-------A-------AA---C---C----------CT--T--T-TA------T-T-G-T--T---A-TGT--GAA--T--G-----T-----A--A-TG------CT-C-C----T---T-G-T-----------GGGC----G----A---T-AA----T--GT--T------AA---TACAACTTT---CAACAACGGATCTCTAGGCTCTCG-CATCGATGAAGAACGCAGCG-AAATGCG-----ATAA-GTAATGTGAATTGCAGAA-TT-CAGTGAATCATCGAATCTTTG-AACGCACCTTGCGCCCCTTGG--TAT-T-C-CGAGGGGCATGCCTG-TTTGAGTGTCGTG-TT-AA--TCTC--AAA-T-C--A--C-------T-T-G-T---------C---------T------TATGT----TTGCTTC--------------T--T------GATT----------GA----------A--GTAGGC-TGA--C-------T----T---G--C--------GA---T-T-TGG-A-C--TT--GGAG-G---T-T-------------TA------TGCTGG-------C-C-------C-G-----GG---CGACTTTGT-----TGT------TACCC-------T-T----------------------------T-----------G----G-T-T---T--GC-CG-GCTCCTCTTAAATACATT-------AG----C--TG-GA------------------------C-TT-----TG--G--------TT-----C-GC-----G-----------T-----TT----------A-TG-G-T---GTAAT---AG------T-------G--TT-----------ATT-ATG-----C-T---------TC--A-CC--G-------G--A--G--CG--------------C-----------------TT-----------------------G-C-C-----TAA-------C-------------------G----------GG-T------CT----------------------------GC-T--T--------C-T-AA-----T-C----------------GTC-------------CG---TGTA-------------AT--------------ATAGGA-C-AA--------GG-A-----------------TC-CCT-----------TAGTG-GCC-TTAAC-----------T-C-TGA-CAC---CT----------------T-TGACCTC-------------------------------------------------------------------------------------------------------------------------------------------------------------------------------------------------------------------------------------------------------------------------------------------------------------------------------------------------------------------------------------------------------------------------------------------------------------------------------------------------------------------------------------------------------------------------------------------------------------------------------------------------------------------------------------------------------------------------------------------------------------------------------------------------------------------------------------------------------------------------------------------------------------------------------------------------------------------------------------------------------------------------------------------------------------------------------------------------------------------------------------------------------------------------------------------------------------------------------------------
>Inonotus_latemarginatus
TCG-A------G--------T-TTT----G-----A---------A----T-----------------CGA-A--G-G--T----------------------------------------------------------------------------------------------------------------------------C----T-G-CT-GCTG--G----C-----G----------T-------G---------------------GA-----------------A---A----------C--ATG---CA-----T-A---T---G-TG-CA----------------------------------------C-G-G--------------C----------------------------------------T-T----T------C-A-T-G---CTC----------------AA-A-T-------CC-----A---------------C----T-------CA-AA-----C-------CA-CTA----TGTG-CA---C------------------------------C-----------------------------TTAG--------------------------------------T--A-GTCA--------------------AAG------------C-T----------------------------------------A------------------------GTAG-----T----------------------------C-T--------------------------------------T-------AG-------G-CTAG----------------------------------------------------------------------------------------------------------------------------------------------------------------------------------------------------------------------------------------------------------TACCACA-AG-TA---------------------------------GACT------TGTA------G----------------------------TT-----AGGAG-----------GA-------------------------------------------GCTTTAA---------------------------------------------------------------------------------------------------------------------------------------------------CAGC---C-----------CTT-----CC-----------------------AAAGGA---CAAGT-TGA-------A--AGT------------------------------------------------------------------------------------------------------------------------------------------------------------------------------------------------AGGA---------------------------------------AC------G-----------CTG-A------GG--------------------------GC-A-A----------A--C---A----C-----TT--------TGG-------------------CT---------------------T---A-T--------T--AC-------A-------AA---C---A----C-----TT--T--T-GA------T-T-G-T--T---A-TGT--GAA--T--G-----T-----A--A-TG------CT-C-C----T---T-G-T-----------GGGC----G----A---T-AA----T---G--A------AA---TACAACTTT---CAACAACGGATCTCTTGGCTCTCG-CATCGATGAAGAACGCAGCG-AAATGCG-----ATAA-GTAATGTGAATTGCAGAA-TT-CAGTGAATCATCGAATCTTTG-AACGCACCTTGCGCCCCTTGG--TAT-T-C-TGAGGGGCATGCCTG-TTTGAGTGTCATA-TTAAA--TCTC--AAA-T-C--A--C-------T-T-G-T---------C---------T------T-------------TT--------------T--G--------------------------------A-------------CT-------T----T---G--T--------GA---T-T-TGG-A-A--TT--GGAG-G---C-T-------------TA------TGCTGG-------C-C-------C-G-----GG---CGACTACTGT------------GCTGCC-------C-T----------------------------TG---------------G-T-T---T--GT-TG-GCTCCTCTTAAAAACATT-------AG----C--TG-GA------------------------C-TT-----TG--G--------CT-----C-GC-----A-----------T-----TG----------A-CG-G-T---GTAAT---AG------T-------A--ACAAA--------TTA-ATG-----T-T---------TC--A-CC--A-------A--A--G--TG--------------C-----------------CT-----------------------G-C-C-----TAG-------T-------------------G----------GG-T------CT----------------------------GC-T--T--------C-T-AA-----T-C----------------ATC-------------CG---AGTT--------------------------GTACTCGGA-C-AA--------GG-A-----------------TC-CA------------TAGTG-ACC-TTG---------------A-TGA-TAA----C----------------T-TGACCTC-------------------------------------------------------------------------------------------------------------------------------------------------------------------------------------------------------------------------------------------------------------------------------------------------------------------------------------------------------------------------------------------------------------------------------------------------------------------------------------------------------------------------------------------------------------------------------------------------------------------------------------------------------------------------------------------------------------------------------------------------------------------------------------------------------------------------------------------------------------------------------------------------------------------------------------------------------------------------------------------------------------------------------------------------------------------------------------------------------------------------------------------------------------------------------------------------------------------------------------------
>Inonotus_micantissimus
TCG-A------G--------T-TTT----G-----A---------A----G--------G-CAGGGGGAGA-G--G-A--G----------------------------------------------------------------------------------------------------------------------------T----C-T-GT-GCTG--G----T-----G----------C-------G---------------------GA-----------------A---A----------C----G---CG-----C-A---T---G-TG-CA----------------------------------------C-G-A--------------C----------------------------------------C-T----TTTTC--C-G-T-G---CTT---------------GAA-A-T-------CC-----A--------------AC----T-------C--AA-----C-------AC-C------TGTG-CA---C------------------------------C-----------------------------TTAA--------------------------------------G--A-GTTG--------------------AAG----------TCT-T----------------------------------------A------------------------GTAG-----T----------------------------C-T--------------------------------------C-------TT-------T-TTGTAATCG------------------------AACGGGCTTTCA-----A-------------------------------------------------------------------------------------------------------------------------------------------------------------------------------------------------------------------------------------------------------------------AGTAC-----G---TC---TT----------------CGGA--------------------------------------------------------------------------------------------------------------------------------------------------------------------------------------------------------------------------------------------------------T---------------------G-GAA----------A-TGA-------A--ATT-G----------------------------G---G--------------------------------------------------CC--------------CT-----ACTA----------------------------------------------------------------------------GAGGAAGG---------------------------------------AA------A-----------GGG--------AG--------------------------GC-GAA----------A--A---G----C-----TT--------TGG-------------------CT------------------AC-T---A-T--------T--AC-------A-------AA---C---A----C-----TC--T--T-TG------T-T-G-T--T--AT-TGT--GAA--T--G-----T-----A--A-TG------CT-C-C---TT---T-G-T-----------GGGC----G----A---T-AA----T---G--A------AA---TACAACTTT---CAACAACGGATCTCTTGGCTCTCG-CATCGATGAAGAACGCAGCG-AAATGCG-----ATAA-GTAATGTGAATTGCAGAA-TT-CAGTGAATCATCGAATCTTTG-AACGCACCTTGCGCCCTTTGG--TAT-T-C-CGAAGGGCATGCCTG-TTTGAGTGTCATG-TT-AA--TCTC--AAA-T-C--A--C-------T-T-G-T---------C---------T------T-------------NN------------------------------------------------------------CGA--C-------T----T---G--C--------GA---T-T-TGG-A-C--TT--GGAG-G---T-C-------------TA-----ATGCTGG-------C-T-------------------------------------------ACCNT-------T-T----------------------------------------G---GT-A-C---A--GT-CG-GCTCCTCTCAAATACATT-------AG----C--TG-GA------------------------C-TT-----TG--G--------TT-----C-GC-----G-----------T-----TG----------A-CG-G-T---GTAAT---AA------A-----------------------TGA-ACA-----T-T---------TC--A-CT--A-------A--A--G--CG--------------C-----------------TT-----------------------G-C-C-----TAA-------G-------------------G----------AG-T------CT----------------------------GC-T--T--------C-T-AA-----T-C----------------GTC-------------CT---TA------------------------------AGTTGGA-C-AA--------TG-A--------------------------------------------TTT----------A----A-TAC-ACA----T----------------T-TGACCTC-------------------------------------------------------------------------------T-GGCCGT-CCGAGTTGTANTCTGGAN-AA--GTG-TT-ATCCGCGTCG-GA-CC--GTGTACAAGTCTCCTGGA-ATGG-AGCGTCATAGAGGGTGAGAATCCCGTCCA-TGACACGG-A-C-G-A-CCGA-TG----C-TATGT--GA-GGCAC-TCTCAAAGAGTCGAGTTGTTTGGGAATGCAGCTCAAAAT-GGGTGGTAAATTCCATCTAAAGCTAAATATTGGCGA-GAGACCGATAGCGAACAAGTACCGTGAGGGAAAGATGAAAA-GCACTTTG-G-AAAGAGAGTTAAACAGTAC-GTGAAATTGTT--GAAAGGGAAACGCTTG-AAGTCAGTCGCGTTC-C-GTGGAACT-CAGCC-TT--G------C----T-------T-----C------G------GCCT-----GGTGTACTT-TCT-G-C----GG-G-ACGGGTC-AACATCAG-TTTT-GG-AC----GGTGGAAAAAG-G-CA-G--AGGG--AATGTAGCG-----CT----GT---TT--C-GACGGCGTG---TTATAG-CCC-TT-TGT-C-AAAT-ACACT-GACT-GGGACTGA-GG-AAC--CTTGC-AGCACGCC-CN-----T----T--------G---T--------GG----CC-------GGG--G------G----------------------TT----C--G-C-CCC--AC-G-T---A--A-CGTGCTT-AGGAT-GTTGGC-ATAAT-GGCTTTAAGC--GACCCGTCTTGAAACACGG-ACCAAGG-AGTCTAACATGCCTGCGAGTGTTCGG--GT-GG-AAAA-CCC--TTGCGCGCAATG-AAAGTG-AA-A-G---TTGGGA--A-CC------TCC------------------G--------CAA------GGGGGTGCA-CCGACGCCCGG-CCCTGAAG-----TTCT---CTGACGGTGCTGCGGTAGAGCAAGTATG-TTGGG----ACCCGAAAGATGGTGAACTATGCCTGAATAGGGNGAAGCCAGAG--------------------------------------------------------------
>Inonotus_munzii
-----------------------------------------------------------------------------------------------------------------------------------------------------------------------------------------------------------------------------------------------------------------------------------------------------------------------------------------------------------------------------------------------------------------------------------------------------------------------------------------------------------------------------------------------------------------------------------------------------------------------------------------------------------------------------------------------------------------------------------------------------------------------------------------------------------------------------------------------------------------------------------------------------------------------------------------------------------------------------------------------------------------------------------------------------------------------------------------------------------------------------------------------------------------------------------------G-AG-TAT---------------------------------ACA------AGTA------C----------------------------GA-----AG-----------------------------------------------------------GCTTTTG----------------------------------------------------------------------------------------------------------------------------------------T-------G----GC---C-----------TTT------C---------------------G-AAAG---------T-TGA-------A--AGCAA----------------------------G---------G-AA-AG--------------------------------------C----------------------GTT------------------------------------------------GAGAGG-------------------------AGAGAA---------------------------------------AG------G-----------GTG-A------AG--------------------------GC-G-A----------A--C---G----C-----TT--------TGA-------------------CT-TAGTTA--------------T---A-T--------T--AT-------A-------AA---C---C----------TT--T--C-TA------T-T-G-T--T---A-TGT--GAA--T--G-----T-----A--A-TG------CT-C-C----T---T-G-T-----------GGGC----G----A---T-AA----T---G--A------AG---TACAACTTT---CAACAACGGATCTCTAGGCTCTCG-CATCGATGAAGAACGCAGCG-AAATGCG-----ATAA-GTAATGTGAATTGCAGAA-TT-CAGTGAATCATCGAATCTTTG-AACGCACCTTGCGCCCCTTGG--TAT-T-C-CGAGGGGCATGCCTG-TTTGAGTGTCGTG-TT-AA--TCTC--AAA-T-C--G--C-------T-T-G-T---------C---------T------T-------------TT--------------G--T------T-----------------------------------TGA--C-------T----T---G--C--------GA---T-T-TGG-A-C--TT--GGAG-G---T-T-------------TA------TGCTGG-------C-G-------C-G-----GG---CGACTTTG---TTG---------TTGCC-------T-T----------------------------T-----------G----G-T-T---C--GT-CG-GCTCCTCTTAAATGCATT-------AG----C--TG-GA------------------------C-TT-----TG--G--------TT-----C-GC-----G-----------T-----TT----------G-TG-G-T---GTAAT---AG------T-------G--TT-----------GTT-ATG-----C-T---------TC--A-CC--G-------T--A--A--CG--------------C-----------------TT-----------------------G-C-C-----TAA-------C-------------------G----------GG-T------CT----------------------------GC-T--T--------C-T-AA-----T-C----------------GTC-------------CG---T-------------GTGTTACTTTTTTGTAATAATAGGA-C-AA--------GG-A-----------------TC-CCT-----------TAGTG-GCC-TTAAC-----------T-C-TGA-CAC---CT----------------T-TGACCT--------------------------------------------------------------------------------------------------------------------------------------------------------------------------------------------------------------------------------------------------------------------------------------------------------------------------------------------------------------------------------------------------------------------------------------------------------------------------------------------------------------------------------------------------------------------------------------------------------------------------------------------------------------------------------------------------------------------------------------------------------------------------------------------------------------------------------------------------------------------------------------------------------------------------------------------------------------------------------------------------------------------------------------------------------------------------------------------------------------------------------------------------------------------------------------------------------------------------------------------
>Inonotus_nidus-pici
TCG-A------A--------T-TTT----G-----A---------A----G--------G-C-------GA-A--A-G--G----------------------------------------------------------------------------------------------------------------------------T----C-T-GT-GCTG--G----T-----G----------C-------G---------------------GA-----------------A---A----------C----G---CG-----C-A---T---G-TG-CA----------------------------------------C-G-GC-------------T----------------------------------------T-T----T------C-G-T-G---ATC----------------AA-A-T-------CC-----A--------------AT----C-------A--AC-----C-------CC-C------TGTG-CA---C------------------------------C-----------------------------TAAA--------------------------------------G--A-GTCGG-------------------AGG------------T-C----------------------------------------A------------------------GTAG-----C-------------------------------------------------------------------------------------------------------------------------------CTCTGT-----A-ATCG--------------------------------------------AACTGC-------------------------------------------------------------------------------------------------------------------------------------------------------TTGT-AG-TATGTC-----------------------------CGCA------GACA------G----------------------------AAG----AG------------------------------------------------------------------------------------------------------------------------------------------------------------------------------------------------------------------A----GC---T-----------CTT------C---------------------G---------------------------------------------------------------------------------------------------------------------------------------------------------------------------------------------------------------------------------------------------------------------------GG------G-----------AGG-G------AG--------------------------GT-G-A----------A--A---G----C-----TT--------TTG-------------------GC-TAAT----------------T---T-A--------T--AG-------A-------CA---C---C----------TA--T--T-GT------T-T-G-T--T---A-TGT--GAA--T--G-----T-----A--A-TG------CT-C-C----T---T-G-T-----------GGGC----G----A---T-AA----T---G--A------AA---TACAACTTT---CAACAACGGATCTCTTGGCTCTCG-CATCGATGAAGAACGCAGCG-AAATGCG-----ATAA-GTAATGTGAATTGCAGAA-TT-CAGTGAATCATCGAATCTTTG-AACGCACCTTGCGCCCCTTGG--TAT-T-C-CGAGGGGCATGCCTG-TTTGAGTGTCATG-TT-AA--TCTC--AAA-T-C--A--C-------T-T-G-T---------C---------T------A-------------TT--------------C--TT-----GACC----------GA----------A-------T-GGA--G-------T----A---G--T--------GG---T-T-TGG-A-C--TT--GGAG-G---T-C-------------TT------TGCTGG-------C-C-------C-G-----GG---CGGTTTGA---------------TTGCC-------C-T----------------------------T-----------G----G-T-T---T--GT-CG-GCTCCTCTCAAATGCATT-------AG----C--TG-GR------------------------C-TT-----TG--G--------TT-----C-GC-----G-----------T-----TT----------A-CG-G-T---GTAAT---AA------T-------A--TT----------------CG-----T-T---------TC--A-CT--A-------A--G--A--CG--------------C-----------------TT-----------------------G-C-C-----TAG-------A-------------------C----------GG-T------CT----------------------------GC-T--T--------C-T-AA-----T-C----------------GTC-------------CT---TAAG------------------------------TTGGA-C-AA--------GG-A-----------------TC-CGT-----------GAGTG-GCC-TTT-------------C-T-TGA-CAC---CT----------------T-TGACCTCCCCTAG-TAACTGCG--AGTG-AAGC-G-GGAAG-AGCTCAAA-TTT-AAAATCTG-GC---G---G--T-C--TT--CT-GGCCGT-CCGAGTTGTAGTCTGGAG-AA--GTG-TT-ATCCGCGTCG-GA-CC--GTGTACAAGTCTCCTGGA-ATGG-AGCGTCATAGAGGGTGAGAATCCCGTCCA-TGACACGG-A-C-C-G-CCGA-TG----C-TATGT--GA-GGCAC-TCTCAAAGAGTCGAGTTGTTTGGGAATGCAGCTCAAAAT-GGGTGGTAAATTCCATCTAAAGCTAAATATTGGCGA-GAGACCGATAGCGAACAAGTACCGTGAGGGAAAGATGAAAA-GCACTTTG-G-AAAGAGAGTTAAACAGTAC-GTGAAATTGTT--GAAAGGGAAACGCTTG-AAGTCAGTCGCGTGC-C-GTGGAACT-CAGCC-TT--G------C----T-------T-----C------G------GCCT-----GGTGTACTT-TCT-G-C--G--G-G-ACGGGTC-AACATCAG-TTTT-GG-CC----GGTGGAAAAAG-G-CA-G--AGGG--AATGTAGCG-----CT----GT---TT--C-GGCGGCGTG---TTATAG-CCC-AT-TGT-C-GAAT-ACGCT-GGCT-GGGACTGA-GG-A-----CCGC-AGCACGCC-C------T----T--------G---T--------GG----CC--------GG--G------G----------------------TT----C--G-C-CCC--AC-G-T---A--A-CGTGCTT-AGGAT-GTTGGC-ATAAT-GGCTTTAAGC--GACCCGTCTTGAAACACGG-ACCAAGG-AGTCTAACATGTCTGCGAGTGTTCGG--GT-GG-AAAA-CCC--TTGCGCGTAATG-AAAGTG-AA-A-G---TTGGGA--A-CC------TCC------------------G--------CAA------GGGGGTGCA-CCGACGCCCGG-CCCTGAAG-----TTCT---CTGACGGTGCTGCGGTAGAGCAAGTATG-TTGGG----ACCCGAAAGATGGTGAACTATGCCTGAATAGGGCGAAGCCAGAGGAAACTCTG-GTG-GAGGCTCGTAGCGA-TTCTGACGTGCAAATCGA-TCGTCGAATTTGGG
>Inonotus_niveomarginatus
CCG-A------G--------T-TTT----G-----A---------A----A--------G-C-------GG-A--G-G--C----------------------------------------------------------------------------------------------------------------------------T----T-G-CT-GCTG--G----T-----G----------C-------G---------------------GA-----------------A---A----------C----G---CA-----C-A---T---G-TG-CA----------------------------------------C-G-G--------------C----------------------------------------C-T----T------T-G-C-A---CTC----------------AA-A-T-------CCAA---A--------------CT----C-------A--AA-----C-------CC-C------TGTG-CA---C------------------------------T-----------------------------CAATAA------------------------------------C--A-GTTG--------------------AAC------------C-T----------------------------------------A------------------------GTAG-----T----------------------------C-T--------------------------------------T-------TT-------G-TTCGTTCAC-----------------------------------------------------------------------------------------------------------------------------------------------------------------------------------------------------------------------------------------------------TACAAAG-AGCTAGTATACC-------------------------GAATC------AGTA------G---AC-T--------------------AGT-----AGGAA-----------GA-------------------------------------------GCCTTGAC--------------------------------------------------------------------------------------------------------------------------------------------------GGCT---C-----------TTT------C---------------------G-AACG---------T-TGA-------A--AGT-A----------------------------A---------G-GG-G---------------------------------------GA--------------AT-----GTT------------------------------------------------------------------------------CGAAGTGGTGGGGTT----------------------------TAATT------A-----------CAA-G------AG--------------------------GC-G-A----------A--C---G----G-----TT--------TGG-------------------CT-TGTTTA--------------T---A-T--------T--AC-------A-------AAC-----------------AC--T--T-TG------T-T-G-T--T---A-TGT--GAA--T--G-----T-----A--A-TG------CT-C-C----T---T-G-T-----------GGGC----G----A---G-AA---TT---G--A------AA---TACAACTTT---CAACAACGGATCTCTTGGCTCTCG-CATCGATGAAGAACGCAGCG-AAATGCG-----ATAA-GTAATGTGAATTGCAGAA-TT-CAGTGAATCATCGAATCTTTG-AACGCACCTTGCGCCCCTTGG--TAT-T-C-CGAGGGGCATGCCTG-TTTGAGTGTCATG-TT-AA--TATC--AAA-T-C--A--C-------T-T-G-T---------C---------T------T-------------GT--------------T--T------ATTA--------------------------------AGA--C-------T----C---G--C--------GA---T-T-TGG-A-G--TT--GGAG-G---T-T-------------AA------TGCTGG-------C-C-------C-G-----GG---CAATCGTAA---TACGT------TGCTC-------T-T----------------------------GG---------------A-T-T---T--GT-TG-GCTCCTCTTAAATGCATT-------AG----C--TG-GA------------------------C-TT-----TG--G--------TT-----T-GC-----G-----------C-----TG----------T-CG-G-T---GTAAT---AG------T-------T--AACACAG------ATT-ATG-----T-T---------TC--A-CC--A-------A--A--G--CG--------------C-----------------TT-----------------------G-C-C-----TAG-------T-------------------G----------GG-T------CT----------------------------GC-T--T--------C-T-AG-----T-C----------------GTC-------------CG------------------------------------TAAGGA-C-AA--------GG-A-----------------TC-CCAT------CTCGTGGTGGGCC-TTC---------------T-TGA-CAC---CT----------------T-TGACCTC-------------------------------------------------------------------------------------------------------------------------------------------------------------------------------------------------------------------------------------------------------------------------------------------------------------------------------------------------------------------------------------------------------------------------------------------------------------------------------------------------------------------------------------------------------------------------------------------------------------------------------------------------------------------------------------------------------------------------------------------------------------------------------------------------------------------------------------------------------------------------------------------------------------------------------------------------------------------------------------------------------------------------------------------------------------------------------------------------------------------------------------------------------------------------------------------------------------------------------------------
>Inonotus_obliquus
TCG-AGTTT--A--------T-TTT----G-----A---------A----A--------T-C-------GA-G--G-G--G----------------------------------------------------------------------------------------------------------------------------C----C-T-GT-GCTG--G----C-----A----------C-------G---------------------GA-----------------A---A----------C----GT-TTG-----C-A---T---G-TG-CA----------------------------------------C-G-GC-------------C----------------------------------------T-T----T------C-G-T-G---CTC----------------AA-A-T-------CC-----AAC-----------TCT----C-------A--AA-----C-------CC-C------TGTG-CA---C------------------------------C-----------------------------TATAC-------------------------------------A--A-GTTG--------------------AAGG---------TCT-T----------------------------------------A------------------------GTAG-----T-------------------------------------------------------------------------------------------------------------------------------TTCTGT-----A-ATCGAAC--------------------GGC------------AAGT-CAAGTAC-------------------------------------------------------------------------------------------------------------------------------------------------------GTCG-AG-TA----------------------------------ATC-----AAGTA----------------------------------CGA-----GGG------------------------------------------------------------------------------------------------------------------------------------------------------------------------------------------------------TTTC-------G----GC---C-----------CTT------G---------------------G-AAAGT--------G-TGA-------A--AGATG----------------------------G---------A-AA-GG--------------------------------------CA--------------AG-----CT--------------------------------------------------------------------------------TCAGAG---------------------------------------AC------A-----------AGG-A------GAC-------------------------GA-A-A----------A--G---G----C----TTT--------TGG-------------------CT-------------------T-C---A-T--------T--AC-------A-------AACA-C---C----A-----AT--A--T-AA------T-T-G-T--T---A-TGT--GAA--T--G-----A-----A--A-TG------CT-C-C----T---T-G-T-----------GGGC----G----A---T-AA----T------A------AA---TACAACTTT---CAACAACGGATCTCTAGGCTCTCG-CATCGATGAAGAACGCAGCG-AAATGCG-----ATAA-GTAATGTGAATTGCAGAA-TT-CAGTGAATCATCGAATCTTTG-AACGCACCTTGCGCCCCTTGG--TAT-T-C-CGAGGGGCATGCCTG-TTTGAGTGTCATG-TT-AA--TCTC--AAA-T-C--G--C-------T-C-G-T---------C---------T------A------------TTC--------------T--T------AATT----------GA----------AG--------TGG--C-------T----T---T--C--------GA---T-T-TGG-A-C--TT--GGAG-G-----T-------------TT------TGCTGG-------C-C-------C-G-----GG---CGACTTTGG--------------TTGCC-------C-T----------------------------T-----------G----G-T-T---T--GT-CG-GCTCCTCTCAAATACATT-------AG----C--TG-GA------------------------C-TT-----TG--G--------TT-----C-GC-----G-----------T-----TT----------A-CG-G-T---GTAAT---AA------T-------GTAAT-----------------------G-T---------TC--A-CT--A-------A--G--A--CG--------------C-----------------TT-----------------------G-C-C-----TAA-------C-------------------A----------AG-T------CT----------------------------GC-T--T--------C-T-AA-----T-C----------------GTC-------------CT---TA------------------------------AGTTGGA-C-AA--------GG-A-----------------TC-CCT----------TCGTTGGGCC-TTC---------------T-TGA-CAC---CT----------------T-TGACCT--------------------------------------------------------------------------------------------------------------------------------------------------------------------------------------------------------------------------------------------------------------------------------------------------------------------------------------------------------------------------------------------------------------------------------------------------------------------------------------------------------------------------------------------------------------------------------------------------------------------------------------------------------------------------------------------------------------------------------------------------------------------------------------------------------------------------------------------------------------------------------------------------------------------------------------------------------------------------------------------------------------------------------------------------------------------------------------------------------------------------------------------------------------------------------------------------------------------------------------------
>Inonotus_patouillardii
TCG-A------G--------T-TTT----G---------------A----A--------A-C-------CG-A--ACG-TC----------------------------------------------------------------------------------------------------------------------------C----T-G-CT-GCTG--G----T-----G----------C-------G---------------------GA-----------------A---A----------C----G---CA-----C-A---T---G-TG-CA----------------------------------------C-G-GA-------------C----------------------------------------T-T----T------C-G-T-G---CTC----------------AA-A-T-------CC-----AA-------------CT----C-------A--AA-----C-------CC-C------TGTG-CA---C------------------------------T-----------------------------TCAAAT-A------------------GAA-----------CTG--T-GTTG--------------------AAG------------C-T----------------------------------------A------------------------GTAG-----T----------------------------T-A--------------------------------------G-------TA-------A-C--------------------------------------ACTCCC-----CGAGAAGACTCGACGACGACGAC-T--CGACT------------CGAC-TTAGTAC-------------------------------------------------------------------------------------------------------------------------------------------------------TATT-AG-TAT---------------------------------ACC------GGTA------G----------------------------GA-----GG-----------------------------------------------------------GCTTTGCT----------------------------------------------------------------------------------------------------------------------------------T-TTGC-------G----GC---C-----------TTT------C---------------------G-AAAG---------T-TGA-------A--AGT-A----------------------------G---------G-AA-AA--------------------------------------C----------------------GTTTAGTTAGTTGTT--------------------------------GT-CAAGAGAAC---------------------GAACGGGG---------------------------------------AA------G-----------GTG-A------AG--------------------------GC-G-A----------A--C---G----C-----TT--------TGA-------------------CT-AGTTTTATA----TTATAT-T---A-T--------T--AC-------A-------AA---C--------------TC--T--T-TA------T-T-G-T--T---A-TGT--GAA--T--G-----T-----A--A-TG------CT-C-C----T---T-G-T-----------GGGC----G----A---T-AA----T---T--G------AA---TACAACTTT---CAACAACGGATCTCTTGGCTCTCG-CATCGATGAAGAACGCAGCG-AAATGCG-----ATAA-GTAATGTGAATTGCAGAA-TT-CAGTGAATCATCGAATCTTTG-AACGCACCTTGCGCCCCTTGG--TAT-T-C-CGAGGGGCATGCCTG-TTTGAGTGTCGTG-TT-AA--TCTC--AAA-T-C--A--C-------T-T-G-T---------C---------T------T-------------TT------------------------------------------------------------TGA--C-------T----T---G--C--------GA---T-T-TGG-A-C--TT--GGAG-G---T-T-------------TA------TGCTGG-------C-GT-----CC-G-----GG---CAACC------------------------------------------------------------------------------G-T-G---T--GT-CG-GCTCCTCTTAAATACATT-------AG----C--TG-GA------------------------C-TT-----TG--G--------TT-----C-GC-----G-----------T-----TT----------A-CG-G-T---GTAAT---AG------T-------G--TT-----------ATT-ATG-----C-T---------TC--A-CC--A-------G--A--G--CG--------------C-----------------TT-----------------------G-C-C-----TAA-------C-------------------G----------GG-T------CT----------------------------GC-T--T--------C-T-AA-----T-C----------------GTC-------------CG---CGGTTACAAACG-------TTTGTTTTGTAACAATAGGA-C-AA--------GG-A-----------------TC-CCT-----------TAGTG-GCC-TTCAT----------CT-C-TGA-CAC---CT----------------T-ACACCTCCCCTAG-TAACTGCG--AGTG-AAGC-G-GGAAG-AGCTCAAA-TTT-AAAATCTG-GC---G---G--T-C--TT--CT-GGCCGT-CCGAGTTGTAGTCTGGAG-AA--GTG-TT-ATCCGCGTCG-GA-CC--GTGTACAAGTCTCCTGGA-ATGG-AGCGTCATAGAGGGTGAGAATCCCGTCCA-TGACACGG-A-C-G-C-CCGA-TG----C-TTTGT--GA-GGCAC-TCTCGAAGAGTCGAGTTGTTTGGGAATGCAGCTCAAAAT-GGGTGGTAAATTCCATCTAAAGCTAAATATTGGCGA-GAGACCGATAGCGAACAAGTACCGTGAGGGAAAGATGAAAA-GCACTTTG-G-AAAGAGAGTTAAACAGTAC-GTGAAATTGTT--GAAAGGGAAACGCTTG-AAGTCAGTCGCGTCC-C-GTGGAACT-CAGCC-TG--G------C----T-------T-----C------G------GCCT-----GGTGTACTT-TCC-A-T--GTTG-G-ACGGGTC-AACATCAG-TTTT-GG-CC----GGTGGAAAAAG-G-CA-G--AGGG--AATGTAGCG-----CC----GC---TT--C-GGTGGCGTG---TTATAG-CCC-TT-TGT-T-GAAT-ACACT-GGCC-GGGACTGA-GG-A-----CTGC-AGCACGCC-C------T----T--------G---T--------GG----CC-------GGG--G------G----------------------TT----C--G-C-CCC--AC-G-T---A--A-CGTGCTT-AGGAT-GTTGGC-ATAAT-GGCTTTAAGC--GACCCGTCTTGAAACACGG-ACCAAGG-AGTCCAACATGCTTGCGAGTGTTCGG--GT-GG-AAAA-CCC--TTGCGCGTAATG-AAAGTG-AA-A-G---TTGGGA--A-CC------TCC------------------G--------CGA------GGGGGTGCA-CCGACGCCCGG-CCCTGACG-----TTCT---CTGACGGTGCTGCGGTAGAGCAAGTATG-CTGGG----ACCCGAAAGATGGTGAACTATGCCTGAATAGGGCGAAGCCAGAGGAAACTCTG-GTG-GAGGCTCGTAGCGA-TTCTGACGTGCAAATCGA-TCGTCAAATTTGGG
>Inonotus_plorans
TCG-A------G--------T-TTT----G--------------------A--------A-T-------CG-A--G-G--G----------------------------------------------------------------------------------------------------------------------------T----C-T-GT-GCTG--G----T-----G----------C-------G---------------------GA-----------------A---A----------C----G---TA-----C-A---T---G-TG-CA----------------------------------------C-G-A--------------C----------------------------------------C-T----T------T-G-T-A---TTC----------------AA-A-T-------CC-----A--------------TT----T-------A--AA-----C-------CC-C------TGTG-CA---C------------------------------T-----------------------------TTGA--------------------------------------C--G-GTTG--------------------AAG------------T-T----------------------------------------A------------------------GTAG-----T----------------------------T-A--------------------------------------G-------TA-------A-C-----------------------------------ACTTTTTTC-----G-ACTGCG-----------------------T------------AGAC-TTAGTACT------------------------------------------------------------------------------------------------------------------------------------------------------TGTG-AG-TAT---------------------------------ACA------AGTW------G----------------------------GA-----CG-----------------------------------------------------------GYCTTGT-----------------------------------------------------------------------------------------------------------------------------------A-ATGG-------G----GC---C-----------GTT------T---------------------G-AACG---------T-TGA-------A--AGC-A----------------------------A---------G-GA-AA--------------------------------------C----------------C-----GTT------------------------------------------------GAAAGG-----------------------TAGAAAGA---------------------------------------GG------T-----------GTG-A------AG--------------------------GC-G-A----------G--C---G----C-----TT--------TGA-------------------CT-TAGTTG--------------T---A-T--------T--AT-------A-------AA---C---G----------TT--T--C-TA------T-T-G-T--T---A-TGT--GAA--T--G-----T-----A--R-TG------CT-C-C----T---T-G-T-----------GGGC----G----A---T-AA----T--TG--A------AG---TACAACTTT---CAACAATGGATCTCTAGGCTCTCG-CATCGATGAAGAACGCAGCG-AAATGCG-----ATAA-GTAATGTGAATTGCAGAA-TT-CAGTGAATCATCGAATCTTTG-AACGCACCTTGCGCCCCTTGG--TAT-T-C-CGAGGGGCATGCCTG-TTTGAGTGTCGTG-TT-AA--TCTC--AAA-T-C--A--C-------T-T-G-T---------C---------T------T-------------------------------------------------------------------------T-TGA--C-------T----T---G--C--------GA---T-T-TGG-A-C--TT--GGAG-G---C-K-------------TA-T----TGCTGG-------C-G-------C-G-----AGGGGTGACT---T--TGTTGT------TGCTC-------T-T----------------------------T-----------G---GT-T-T---A--GT-CG-GCTCCTCTTAAATGTATT-------AG----C--TG-GA------------------------C-TT-----TG--G--------TT-----C-GC-----G-----------T-----TT----------G-TG-G-T---GTAAT---AG------T-------GTATT-----------GTT-ATG-----C-T---------TC--A-CC--G-------G--A--G--CG--------------C-----------------TT-----------------------G-C-C-----TAA-------C-------------------G----------GG-T------CT----------------------------GC-T--T--------C-T-AA-----T-G----------------GTC-------------CG---TGTT-------------ACA-ATTTATTTTGTAATAGGA-C-AA--------GG-A-----------------TC-CCT-----------TAGTG-GCC-TTGAA----------AT-T-TGA-TAC---AT----------------T-TGACCT--------------------------------------------------------------------------------------------------------------------------------------------------------------------------------------------------------------------------------------------------------------------------------------------------------------------------------------------------------------------------------------------------------------------------------------------------------------------------------------------------------------------------------------------------------------------------------------------------------------------------------------------------------------------------------------------------------------------------------------------------------------------------------------------------------------------------------------------------------------------------------------------------------------------------------------------------------------------------------------------------------------------------------------------------------------------------------------------------------------------------------------------------------------------------------------------------------------------------------------------
>Inonotus_pseudoglomeratus
TCG-A------G--------T-TTT----G---------------A----A--------G-C-------CG-A--A-G--T----------------------------------------------------------------------------------------------------------------------------T----T-G-TT-GCTG--G----T-----G----------C-------G---------------------GA-----------------A---A----------C----G---TA-----C-A---T---G-TG-CA----------------------------------------C-G-G--------------C----------------------------------------T-T----T------C-G-T-G---CTC----------------AA-A-T-------CT-----A--------------TT----C-------A--AA-----C-------CC-C------TGTG-CA---C------------------------------C-----------------------------TTTGAA-----------------------------------CG--G-GTTG--------------------AAG------------C-T----------------------------------------A------------------------GTAG-----T----------------------------T-A--------------------------------------G-------TA-------A-T--------------------------------------CCTCTC-----GGACTGACT---------------------TG------------CGAC-CGAGTAC-------------------------------------------------------------------------------------------------------------------------------------------------------TATG-AG-TAT---------------------------------ACA------AGTA------G----------------------------GA-----AG-----------------------------------------------------------GCTTTTG-----------------------------------------------------------------------------------------------------------------------------------T-AACT-------A----GC---C-----------TTT------C---------------------G-AAAG---------T-TGA-------A--AGT-A----------------------------G---------G-AA-AA--------------------------------------C----------------------GTT------------------------------------------------AAGAGGA----------------------AGAGAGAG---------------------------------------AG------G-----------GTG-A------AG--------------------------GC-G-A----------G--C---G----C-----TT--------CGA-------------------CT-AGTTTATA--------TATAT---A-T--------T--AT-------A-------AA---C---C----------CT--T--T-AA------T-T-G-T--T---A-TGT--GAA--T--G-----T-----A--A-TG------CT-C-C----T---T-G-T-----------GGGC----G----A---T-AA----T---G--A------AG---TACAACTTT---CAACAACGGATCTCTTGGCTCTCG-CATCGATGAAGAACGCAGCG-AAATGCG-----ATAA-GTAATGTGAATTGCAGAA-TT-CAGTGAATCATCGAATCTTTG-AACGCACCTTGCGCCCCTTGG--TAT-T-C-CGAGGGGCATGCCTG-TTTGAGTGTCGTG-TT-AA--TCTC--AAA-T-C--A--C-------T-T-G-T---------C---------T------T-------------TT--------------G--TT-----------------------------------------TGA--C-------T----T---G--C--------GA---T-T-TGG-A-C--TT--GGGG-G---T-T-------------TA------TGCTGG-------C-C-------C-G-----GG---CGACCTTG---TTGTGT------TGCCC-------T-T----------------------------T-----------G----G-T-T---T--GC-CG-GCTCCTCTTAAATGCATT-------AG----C--TG-GA------------------------C-TT-----TG--G--------TT-----C-GC-----G-----------T-----TT----------A-CG-G-T---GTAAT---AG------T-------G--TT-----------ATT-ATG-----C-T---------TC--A-CC--A-------G--G--G--CG--------------C-----------------TT-----------------------G-C-C-----TAA-------C-------------------G----------GG-T------CT----------------------------GC-T--T--------C-T-AA-----T-C----------------GTC-------------CG---TCGTCATCGTCGTTGCATTTTTGTAACGTGATTGTAGGA-C-AA--------GG-A-----------------TC-CCT-----------TAGTG-GCC-TTAAT----------AT-C-TGA-CAC---CT----------------T-TGACCTCCCCTAG-TAACTGCG--AGTG-AAGC-G-GGAAG-AGCTCAAA-TTT-AAAATCTG-GC---G---G--T-C--TT--GT-GGCCGT-CCGAGTTGTAGTCTGGAG-AA--GTG-TT-ATCTGCGTCG-GA-CC--GTGTACAAGTCTCCTGGA-ATGG-AGCGTCATAGAGGGTGAGAATCCCGTCCA-TGACACGG-A-CGC-C-CCGA-TG----C-TTTGT--GA-GGCAC-TCTCGAAGAGTCGAGTTGTTTGGGAATGCAGCTCAAAAT-GGGTGGTAAATTCCATCTAAAGCTAAATATTGGCGA-GAGACCGATAGCGAACAAGTACCGTGAGGGAAAGATGAAAA-GCACTTTG-G-AAAGAGAGTTAAATAGTAC-GTGAAATTGTT--GAAAGGGAAACGCTTG-AAGTCAGTCGCGTCC-C-GTGGAACT-CAGCC-TG--G------C----T-------T-----C------G------GTCC-----GGTGTACTT-TCC-A-T--G-TG-G-ACGGGTC-AACATCAG-TTTT-GG-CC----GGTGGAAAAGG-G-CA-A--AGGG--AATGTAGTG-----CC----GC---TT--C-GGTGGCGTG---TTATAG-CCC-TT-TGT-C-AAAT-ACGCT-GGCT-GGGACTGA-GG-A-----CTGC-AGCACGCC-C------T----T--------G---T--------GG----CC-------GGG--G------GG--------------------TTC----G--C-C-CCT--AC-G-T---T--A-CGTGCTT-AGGAT-GTTGGC-ATAAT-GGCTTTAAGC--GACCCGTCTTGAAACACGG-ACCAAGG-AGTCCAACACGCTTGCGAGTGTTCGG--GT-GG-AAAA-CCC--TTGCGCGTAATG-AAAGTG-AA-A-G---TTGGGA--G-CC------TCC------------------G--------CAA-----GGGGGGTGCA-CCGACGCCCGG-CCCTGAAG-----TTCT---CTGACGGTGCTGCGGTAGAGCAAGTGTG-CTGGG----ACCCGAAAGATGGTGAACTATGCCTGAATAGGGCGAAGCCAGAGGAAACTCTG-GTG-GAGGCTCGTAGCGA-TTCTGACGTGCAAATCGA-TCGTCAAATTTGGG
>Inonotus_quercustris
TCG-A------G--------T-TTT----G---------------A-------------A-C-------CG-A--A-G--T----------------------------------------------------------------------------------------------------------------------------T----T-G-TT-GCTG--G----T-----A----------C-------G---------------------GA-----------------A---A----------C----G---TA-----C-A---T---G-TG-CA----------------------------------------C-G-G--------------C----------------------------------------T-T----T------C-G-T-G---CTC----------------AA-A-T-------CC-----A--------------CT----C-------A--AA-----C-------CC-C------TGTG-CA---C------------------------------T-----------------------------TTGAA-------------------------------------C--G-GCTG--------------------AAG------------T-T----------------------------------------A------------------------GTAG-----T----------------------------T-T-------------------------------------AG-------TA-------A---------------------------------------CTCTCTC-----G-ACTC--------------------------------------TCAC-TTCATACTT--------------------------------------------------------------------------------------------------------------------------------------------------ATGTATG-AG-TAT---------------------------------ACA------AGTA------G----------------------------GA-----GG-----------------------------------------------------------GCTTGCT-----------------------------------------------------------------------------------------------------------------------------------T-TTGC-------A----GC---C-----------TTN------C---------------------G-AACG---------T-TAA-------G--AGA----------------------------------------------------------------------------------------------------------------------------------------------------------------------------------------------GAAGAG--------------------------------------AAG------G-----------TGA-A------GG--------------------------GT-G-A----------A--C---G----C-----TT--------TGG-------------------CT-AGTTTA--------------T---A-T--------T--AT-------A-------AA---C---C----C-----TT--T--G-TA------T-T-G-T--T---A-TGT--GAA--T--G-----T-----A--A-TG------CT-C-C----T---T-G-T-----------GGGC----G----AT--T-AA----T---G--A------AG---TACAACTTT---CAACAACGGATCTCTTGGCTCTCG-CATCGATGAAGAACGCAGCG-AAATGCG-----ATAA-GTAATGTGAATTGCAGAA-TT-CAGTGAATCATCGAATCTTTG-AACGCACCTTGCGCCCCTTGG--TAT-T-C-CGAGGGGCATGCCTG-TTTGAGTGTCGTG-TT-AA--TCTC--AAA-T-C--A--C-------T-T-G-T---------C---------T------T-------------TT--------------T---------------------------------------------TGA--C-------T----T---G--C--------GA---T-T-TGG-A-C--TT--GGAG-G---T-T-------------CA------TGCTGG-------C-C-------C-G-----GG---TGACTTTGT-----TGT------CGCCC------TT-T----------------------------T-----------G----G-T-T---T--GT-CG-GCTCCTCTTAAATGCATT-------AG----C--TG-GA------------------------C-TT-----TG--G--------TT-----C-GC-----G-----------T-----TT----------A-CG-G-T---GTAAT---AG------T-------GTGTT-----------ATA-ATA-----C-T---------TC--A-CC--A-------G--A--G--CG--------------C-----------------TT-----------------------G-C-C-----TAA-------C-------------------G----------GG-T------CC----------------------------GC-T--T--------C-T-AA-----T-C----------------GTC-------------CG---TGTTA------------------CTTTATTGTAATAGGA-C-AA--------GG-A-----------------TC-CCT---------------------------------------------------------------------T---------------------------------------------------------------------------------------------------------------------------------------------------------------------------------------------------------------------------------------------------------------------------------------------------------------------------------------------------------------------------------------------------------------------------------------------------------------------------------------------------------------------------------------------------------------------------------------------------------------------------------------------------------------------------------------------------------------------------------------------------------------------------------------------------------------------------------------------------------------------------------------------------------------------------------------------------------------------------------------------------------------------------------------------------------------------------------------------------------------------------------------------------------------------------------------------------------------------------------------------------
>Inonotus_rickii
TCG-T------G--------T-TTT----G-----A---------A-------------A-C------AGA-A--G-G--C----------------------------------------------------------------------------------------------------------------------------T----T-G-TT-GGTG--G----T-----A----------C-------A---------------------GA-----------------A---A----------C----G---TA-----C-A---T---G-TG-CA----------------------------------------C-G-G--------------C----------------------------------------T-T----T------C-G-T-G---CTC----------------AA---T-------CC-----A--------------CT----C-------A--AA-----C-------CC-C------TGTC-CA---C------------------------------T-----------------------------TTGAA-------------------------------------C--G-GTTG--------------------AAG------------T-T----------------------------------------A------------------------GTAG-----T----------------------------C-T-------------------------------------AG-------TA-------A---------------------------------------CACTCTC-----G-ACTC--------------------------------------CGAC-TTAGTAC-------------------------------------------------------------------------------------------------------------------------------------------------------TGTG-AG-TAT---------------------------------ACA------AGTA------G----------------------------GA-----GG-----------------------------------------------------------GCTTGCT-----------------------------------------------------------------------------------------------------------------------------------T-TTGC-------G----GC---C-----------TTT------C---------------------G-AACG---------T-TAA-------G--------------------------------------------------------------------------------------------------------------------------------------------------------------------------------------------------AGAAGAG--------------------------------------AGG------G-----------TGA-A------GG--------------------------GC-G-A----------A--C---G----C-----TT--------TGA-------------------CT-AGTTTA--------------T---G-T--------T--AT-------A-------AA---C---C----C-----TT--T--G-TA------T-T-G-T--T---A-TGT--GAA--T--G-----T-----A--A-TG------CT-C-C----T---T-G-T-----------GGGC----G----A---T-AA----T---G--A------AG---TACAACTTT---CAACAACGGATCTCTTGGCTCTCG-CATCGATGAAGAACGCAGCG-AAATGCG-----ATAA-GTAATGTGAATTGCAGAA-TT-CAGTGAATCATCGAATCTTTG-AACGCACCTTGCGCCCCTTGG--TAT-T-C-CGAGGGGCATGCCTG-TTTGAGTGTCGTG-TT-AA--TCTC--AAA-T-C--A--C-------T-T-G-T---------C---------T------T-------------TT--------------T---------------------------------------------TGA--C-------T----T---G--C--------GA---T-T-TGG-A-C--TT--GGAG-G---T-T-------------TA------TGCTGG-------C-A-------C-G-----GG---CGACTTTGT-----TGT------TGCCC-------T-T----------------------------T-----------G----G-T-T---T--GT-CG-GCTCCTCTTAAATGCATT-------AG----C--TG-GA------------------------C-TT-----TG--G--------TT-----C-GC-----G-----------T-----TT----------G-CG-G-T---GTAAT---AG------T-------GTGTT-----------ATA-ATA-----C-T---------TC--A-CC--A-------G--A--G--CG--------------C-----------------TT-----------------------G-C-C-----TAA-------C-------------------G----------GG-T------CT----------------------------GC-T-----------------------------------------------------------------------------------------------------------------------------------------------------------------------------------------------------------------------------------------------G-AAGC-G-GGAAA-AGCTCAAA-TTT-AAAATCTG-GC---G---G--T-C--TT--CT-GGCCGT-CCGAGTTGTAGTCTGGAG-AA--GTG-TT-ATCCGCGTCG-GA-CC--GTGTACAAGTCTCCTGGA-ATGG-AGCGTCATAGAGGGTGAGAATCCCGTCCA-TGATACGG-A-C-G-C-CCGA-TG----C-TTTGT--GA-GGCAC-TCTCGAAGAGTCGAGTTGTTTGGGAATGCAGCTCAAAAT-GGGTGGTAAATTCCATCTAAAGCTAAATATTGGCGA-GAGACCGATAGCGAACAAGTACCGTGAGGGAAAGATGAAAA-GCACTTTG-G-AAAGAGAGTTAAACAGTAC-GTGAAATTGTT--GAAAGGGAAACGCTTG-AAGTCAGTCGCGTCC-C-GTAGAACT-CAGCC-TG--G------C----T-------T-----T------G------GTCT-----GGTGTATTT-TCT-A-T--G-TG-G-ACGGGTC-AACATCAG-TTTT-GG-CC----GGTGGAAAAAG-G-CA-G--AGGG--AATGTAGCG-----CC----GC---TT--C-GGCGGCGTG---TTATAG-CCC-TT-TGT-C-AAAT-ACACT-GGCT-GGGACTGA-GG-A-----CCGC-AGCACGCC-C------T----T--------G---T--------GG----CC-------GGG--G------G----------------------TT----C--G-C-CCC--AC-G-T---A--C-CGTGCTT-AGGAT-GTTGGC-ATAAT-GGCTTTAAGC--GACCCGTCTTGAAACACGG-ACCAAGG-AGTCCAACATGCTTGCGAGTGTTCGG--GT-GG-AAAA-CCC--TTGCGCGTAATG-AAAGTG-AA-A-G---TTGGGA--A-CC------TCC------------------G--------CAA------GGGGGTGCA-CCGACGCCCGG-CCCTGACG-----TTCT---CTGACGGTGCTGCGGTAGAGCAAGTATG-CTGGG----ACCCGAAAGATGGTGAACTATGCCTGAATAGGGCGAAGCCAGAGGAAACTCTG-GTG-GAGGCTCGTAGCGA-TTCTGACGTGCAAATCGA-TCGTCAAATTTGGG
>Inonotus_setulosocroceus
GCG-A------G--------T-TTT----G-----A---------A----A--------G-C-------GA-G--A-G--G----------------------------------------------------------------------------------------------------------------------------T----C-T-GT-GCTG--G----T-----G----------C-------G---------------------GA-----------------A---A----------C----G---CG-----C-A---T---G-TG-CA----------------------------------------C-G-GC-------------T----------------------------------------T-T----T------C-G-T-G---CTC----------------AA-A-T-------CC-----AAT--------------------------T--AA-----C-------CC-C------TGTG-CA---C------------------------------C-----------------------------TCAA--------------------------------------G--A-GTCG--------------------GAG------------T-C----------------------------------------A------------------------GTAG-----C-------------------------------------------------------------------------------------------------------------------------------CTCTGT-----A-ATCGAAC---------------------------------------------------------------------------------------------------------------------------------------------------------------------------------------------------GGCTTGA-AG-TAAC--------------------------------GTC------GGCTGT----G----------------------------AA-----AGGCA-----------GAC-------AGAA---------------------------------------------------------------------------------------------------------------------------------------------------------------------------AAAG-------A----GC---T-----------CTT------C-----------------------AAA----------G-AGA-------G--AG----------------------------------------------------------------------------------------------------------------------------------------------------------------------------------------------------------------------------------------------------------------GAG-G------AG--------------------------GC-G-A----------A--A---G----C-----TT--------TTG-------------------GC-TAAT--------------------A-T--------T--AC-------A-------AAC--A---C----C-----TT--T--T-GA------T-T-G-T--TA-TA-TGT--GAA--T--G-----T-----A--A-TG------CT-C-C----T---T-G-T-----------GGGC----G----A---T-AA----T---G--A------AA---TACAACTTT---CAACAACGGATCTCTTGGCTCTCG-CATCGATGAAGAACGCAGCG-AAATGCG-----ATAA-GTAATGTGAATTGCAGAA-TT-CAGTGAATCATCGAATCTTTG-AACGCACCTTGCGCCCTTTGG--TAT-T-C-CGAAGGGCATGCCTG-TTTGAGTGTCATG-TT-AATCTCTC--AAA-C-C--A--C-------T-T-G-T---------C-TA------T------T-------------TC-------------GT--T------ACTG----------AA----------T---------GGA--C-------T----T---G--T--------GG---T-T-TGG-A-C--TT--GGAG-G---C-T-------------TT------TGCTGG-------C-C-------C-G-----GG---TGGCGGCTTC------------GTTACC-------C-T----------------------------T-----------G----G-T-T---T--GT-CG-GCTCCTCTGAAATGTATT-------AG----C--TG-GA------------------------C-TT-----TG--G--------TT-----C-GC-----G-----------T-----TT----------A-CG-G-------------------------------------------------------------------------------------------------------------------------------------------------------------------------------------------------------------------------------------------------------------------------------------------------------------------------------------------------------------------------------------------------------------------------------------------------------------------------------------CCCTAG-TAACTGCG--AGTG-AAGC-G-GGAAG-AGCTCAAA-TTT-AAAATCTG-GC---G---G--T-C--TT--CT-GGCCGT-CCGAGTTGTAGTCTGGAG-AA--GTG-TT-ATCCGCGTCG-GA-CC--GTGTACAAGTCTCCTGGA-ATGG-AGCGTCGTAGAGGGTGAGAATCCCGTCCA-TGACACGG-A-C-G-A-CCGA-TG----C-TATGT--GA-GGCAC-TCTCAAAGAGTCGAGTTGTTTGGGAATGCAGCTCAAAAT-GGGTGGTAAATTCCATCTAAAGCTAAATATTGGCGA-GAGACCGATAGCGAACAAGTACCGTGAGGGAAAGATGAAAA-GCACTTTG-G-AAAGAGAGTTAAACAGTAC-GTGAAATTGTT--GAAAGGGAAACGCTTG-AAGTCAGTCGCGTCC-C-GTGGAACT-CAGCC-TT--G------C----T-------T-----C------G------GCCT-----GGTGTACTT-TCT-G-C--G--G-G-ATGGGCC-AACATCAG-TTTC-GG-CC----GGTGGAAAAAG-G-CA-G--GGGG--AATGTAGCG-----CC----GC---TT--C-GGTGGCGTG---TTATAG-CCC-AC-TGT-C-GAAT-ACACT-GGCC-GGGACTGA-GG-A-----CCGC-AGCACGCC-C------T----T--------G---T--------GG----CC-------GGG--G------G----------------------TT----C--G-C-CCC--AC-G-T---A--A-CGTGCTT-AGGAT-GTCGGC-ATAAT-GGCTTTAAGC--GACCCGTCTTGAAACACGG-ACCAAGG-AGTCTAACATGCCTGCAAGTGTTCGG--GT-GG-AAAA-CCC--TTGCGCGTAATG-AAAGTG-AA-A-G---TTGGGA--G-CC------TCC------------------G--------CAA------GGGGGTGCA-CCGACGCCCGG-CCCTGAAG-----TTCT---CTGACGGTGCTGCGGTAGAGCAAGTATG-TTGGG----ACCCGAAAGATGGTGAACTATGCCTGAATAGGGCGAAGCCAGAGGAAACTCTG-GTG-GAGGCTCGTAGCGA-TTCTGACGTGCAAATCGA-TCGTCAAATTTGGG
>Inonotus_subradiatus
TCG-A------G--------T-TTT----G---------------A----A--------A-C-------CG-A--A-G--G----------------------------------------------------------------------------------------------------------------------------T----C-T-GT-GCTG--G----T-----G----------C-------G---------------------GA-----------------A---A----------C----G---CG-----C-A---T---G-TG-CA----------------------------------------C-G-G--------------C----------------------------------------T-T----T------C-G-T-G---CTC----------------AA-A-T-------CC-----A--------------TT----C-------A--AA-----C-------CC-C------TGTG-CA---C------------------------------T-----------------------------TTTGAA-----------------------------------CC--G-GTTG--------------------AAG------------C-T----------------------------------------A------------------------GTAG-----T----------------------------T-A--------------------------------------G-------TA-------A-C--------------------------------------ACTTTC-----G-ACTCGA------------------------------------TGAC-TTAGTAC-------------------------------------------------------------------------------------------------------------------------------------------------------TACG-AG-TAAT--------------------------------ACT------AGTA------G----------------------------GA-----GG-----------------------------------------------------------GCTTTGC------------------------------------------------------------------------------------------------------------------------------------------------G----GC---C-----------TTT------C---------------------G-AACG---------T-TGA-------A--AGC-A----------------------------G---------G-AA-AA--------------------------------------C----------------------GTT------------------------------------------------AAGAGG--------------------------AAGAG---------------------------------------AG------G-----------GTG-A------AG--------------------------GC-G-A----------A--C---G----C-----TT--------TGA-------------------CT-AGTTTA--------------T---A-T--------T--AC-------A-------AA---C---C----------CT--T--T-TA------T-T-G-T--T---A-TGT--GAA--T--G-----T-----A--A-TG------CT-C-C----T---T-G-T-----------GGGC----G----A---T-AA----T---G--T------TA---TACAACTTT---CAACAACGGATCTCTAGGCTCTCG-CATCGATGAAGAACGCAGCG-AAATGCG-----ATAA-GTAATGTGAATTGCAGAA-TT-CAGTGAATCATCGAATCTTTG-AACGCACCTTGCGCCCCTTGG--TAT-T-C-CGAGGGGCATGCCTG-TTTGAGTGTCGTG-TT-AA--TCTC--AAA-T-C--A--C-------T-T-G-T---------C---------T------TATGT----CTGCTTC--------------T--T------GATT----------GA----------A--GTAGGC-TGA--C-------T----T---G--C--------GA---T-T-TGG-A-C--TT--GGAG-G---T-T-------------TA------TGCTGG-------C-C-------C-G-----GG---CGACTTTGT-----TGT------TGCCC-------T-T----------------------------T-----------G----G-T-T---T--GT-CG-GCTCCTCTTA---------------------------------------------------------------------------------------------------------------------------------------------------------------------------------------------------------------------------------------------------------------------------------------------------------------------------------------------------------------------------------------------------------------------------------------------------------------------------------------------------------------------------------------------------------------------------------------------------------------------------------------------------------------------------------------------------------------------------------------------------------------------------------------------------------------------------------------------------------------------------------------------------------------------------------------------------------------------------------------------------------------------------------------------------------------------------------------------------------------------------------------------------------------------------------------------------------------------------------------------------------------------------------------------------------------------------------------------------------------------------------------------------------------------------------------------------------------------------------------------------------------------------------------------------------------------------------------------------------------------------------------------------------------------------------------------------------------------------------------------------------------------------------------------------------------------------------------------------------------
>Inonotus_vietnamensis
TCG-A------G--------T-TTT----G---------------A----A--------G-C-------GA-G--A-G--G----------------------------------------------------------------------------------------------------------------------------T----T-T-GT-GCTG--G----C-----G----------C-------G---------------------GA-----------------A---A----------C----G---CG-----T-A---T---G-TG-CA----------------------------------------C-G-AC-------------T----------------------------------------T-T----T------C-G-T-G---CTC----------------AA-A-T-------CC-----A--------------TT----T-------C--AA-----C-------CC-C------TGTG-CA---C------------------------------C-----------------------------TTAA--------------------------------------G--A-GTCG--------------------AAG------------T-C----------------------------------------G------------------------GTAG-----T-------------------------------------------------------------------------------------------------------------------------------CTCTGT-----A-ATCA-AA----------------------------------------C-GGGCT-------------------------------------------------------------------------------------------------------------------------------------------------------TTGA-AG-TATGCT-----------------------------AACC------GGCA------G---------------------------------------------------------------------------------------------------------------------------------------------------------------------------------------------------------------------------------------------------------------------------------------------------------------------------------------------------------------------------A---------A-AG-GG--------------------------------------CC--------------TT-----ACT-------------------------------------------------------------------------------AGAGAA---------------------------------------AA------G-----------GAG------------------------------------GC-G-A----------A--G---G----C-----TT--------TCG-------------------GC-TAATAT--------------T---A-C-----------AA-------A-------CA---C---A----------CT--T--T-GA------C-T-G-T--T---A-TGT--GAA--T--G-----T-----A--A-TG------CT-C-G----T---T-G-T-----------GAGC----G----A---T-AA----T---G--A------AA---TACAACTTT---CAACAACGGATCTCTTGGCTCTCG-CATCGATGAAGAACGCAGCG-AAATGCG-----ATAA-GTAATGTGAATTGCAGAA-TT-CAGTGAATCATCGAATCTTTG-AACGCACCTTGCGCCCCTTGG--TAT-T-C-CGAGGGGCATGCCTG-TTTGAGTGTCATG-TT-AA--TCTC--AAA-T-C--A--C-------T-T-G-T---------C---------C------T-------------TT--------------C--T------TTAC----------TG----------AAA-------GGA--G-------T----T---G--T--------GC---T-T-TGG-A-C--TT--GGAG-G---T-T-------------TT------TGCTGG-------C-C-------C-C-----AG--GTGACTTTGT---TTTGT------TACCT-------T-T----------------------------G-----------G----T-T-T---G--GT-CG-GCTCCTCTCAAATACATC-------AG----C--TG-GA------------------------C-TT-----TG--G--------TC-----T-GC-----G-----------T-----TT----------A-CG-G-T---GTGAT---AA------T-------T-----------------A-TCA-----C-T---------TC--A-CC--A-------G--A--G--CG--------------C-----------------TT-----------------------G-C-C-----TAA-------T-------------------G----------GG-T------CT----------------------------GC-T--T--------C-T-AA-----T-C----------------GTC-------------CT---TAAG------------------------------TTGGA-C-AA--------GG-A-----------------TC-CCCT----------CAGTG-GGC-CTT-------------C-T-TGA-CAC---CT----------------T-TGACCT--------------------------------------------------------------------------------------------------------------------------------------------------------------------------------------------------------------------------------------------------------------------------------------------------------------------------------------------------------------------------------------------------------------------------------------------------------------------------------------------------------------------------------------------------------------------------------------------------------------------------------------------------------------------------------------------------------------------------------------------------------------------------------------------------------------------------------------------------------------------------------------------------------------------------------------------------------------------------------------------------------------------------------------------------------------------------------------------------------------------------------------------------------------------------------------------------------------------------------------------
>Inonotus_parvisetus
----A-------------------------------------------------------------------------------------------------------------------------------------------------------------------------------------------------------------------------------------------------------------------------------------------------A---A----------C----G---CG-----C-A---T---G-TG-CA----------------------------------------C-G-A--------------C----------------------------------------T-T----T------C-G-C-G---GTC----------------AA-G-T-------CCN----A---------------C----T-------CA-AA-----C-------CT-C------TGTG-CA---C------------------------------T-----------------------------TTATAA------------------------------------C--A-GTTG--------------------AAG------------T-C----------------------------------------A------------------------GTAG-----T----------------------------C-T--------------------------------------C-------TC-------T-TACTACTAC-----------------------------------------------------------------------------------------------------------------------------------------------------------------------------------------------------------------------------------------------------TACTACA-AG----------------------------------AGCGTC-----TAGTAT-----G-----------------------------------------------------------------------------------------------------------------------------------------------------------------------------------------------------------------------------------------------------------------C--------------------TTG------------------AG----------------TGA-------AA-GGT-----------------------------------------------------------------------------------------------------------------------------------------------------------------------------------------------GGCAA---------------------------------------AA------A-----------GGA-G------AG--------------------------GC-G-A----------A--C---G----C-----TT--------TGA-------------------CT-AGT--------------TTAT---A-T--------T--AC-------A-------AA---C--------------AC--T--T-TG------T-T-G-T--T---A-TGT--GAA--T--G-----T-----A--A-TG------CT-C-C----T---T-G-T-----------GGGC----G----A---T-AA---TT---G--A------AA---TACAACTTT---CAACAACGGATCTCTTGGCTCTCG-CATCGATGAAGAACGCAGCG-AAATGCG-----ATAA-GTAATGTGAATTGCAGAA-TT-CAGTGAATCATCGAATCTTTG-AACGCATCTTGCGCCCCTTGG--TAT-T-C-CGAGGGGCATGCCTG-TTTGAGTGTCATG-TT-AA--TCTC--AAA-T-T--A--C-------T-T-G-T---------C---------T------T-------------AT--------------T--C------ATTT--------------------------------AGG-AC------TT-----------G------GTGA---T-T-TGG-A-C--TT--GGAG-G---A-TA------------AT------TGCTGG-------C-C-------T-T-----------------------------------------------------------------------------------------------T-G---C--GT-CG-GCTCCTCTTAAATACATT-------AG----C--TG-GA------------------------C-TT-----TG--G--------TN-----T-GC-----G-----------C-----NG----------T-CG-G-T---GTAAT---AG-----AT-------T-------------------ATG-----T-T---------TC--A-CC--A-------A--A--G--TG--------------C-----------------TT-----------------------G-C-C-----TAG-------------------------------------------------------------------------------------------------------------------------------------------------------------------------------------------------------------------------------------------------------------------------------------------------------------------------------------------------------------------------------------------------CGT-CCGAGTTGTAGTCTGGAG-AA--GTG-TT-ATCTGTGTCG-GA-CC--GTGTACAAGTCTCCTGGA-ATGG-AGCGTCATAGAGGGTGAGAATCCCGTCCA-TGGCACGG-A-C-G-C-CCGA-TG----C-TTTGT--GA-GACAC-TCTCAAAGAGTCGAGTTGTTTGGGAATGCAGCTCAAAAT-GGGTGGTAAATTCCATCTAAAGCTAAATATTGGCGA-GAGACCGATAGCGAACAAGTACCGTGAGGGAAAGATGAAAA-GCACTTTG-G-AAAGAGAGTTAAACAGTAC-GTGAAATTGTT--GAAAGGGAAACGCTTG-AAGTCAGTCGCGTCC-C-TTAGAACT-CAGCC-TT--A------C----T-------T-----A------G------GTTT-----GGTGTACTT-TCT-A-T--T-GG-G-ACGGGTC-AACATCAG-TTTC-GA-CC----GGTGGAAAAGG-G-CA-G--AGGG--AANGTAGCG-----CC----GT---TT--C-GGCGGCGTG---TTATAN-CCC-TT-TGT-C-AAAT-ACNCT-GGTT-GGGACTGA-GG-A-----CTGC-AGCACGCC-C------T----T--------G---T--------GG----CC-------GGG--G------G----------------------TA----C--N-C-CCC--AC-G-T---A--A-CGNNCTT-AGGAN-GTTGGC-ATAAT-GNCTTTNANC--GACCCGTCTTGAAACACGG-ACCAAGG-ANTCTAACATGCTTGCAANTGTTCGG--NT-GN-AAAA-CCC--TTG-----------------------------------------------------------------------------------------------------------------------------------------------------------------------------------------------------------------------------------------------------------------------------
>Inonotus_ulmicola
TCG-AGTTTTAT--------A-TTT----G-----A---------C----C--------A-T-------GG-A--T-G--G----------------------------------------------------------------------------------------------------------------------------C----C-T-GT-GCTG--G----C-----A----------C-------G---------------------GA-----------------G---A----------C----G---TG-----C-A---T---G-TG-CA----------------------------------------C-G-GC-------------C----------------------------------------T-T----T------C-G-T-G---TTC----------------GA-A-T-------CT-----TAC-----------TCT----T-------A--AA-----C-------CC-C------TGTG-CA---C------------------------------C-----------------------------TTAAC-------------------------------------A--A-GTTG--------------------AAGG---------TCT-T----------------------------------------A------------------------GTAG-----T-------------------------------------------------------------------------------------------------------------------------------TTCTGT-----A-ATCAAAC--------------------GGC------------AGGT-CAAGTAC-------------------------------------------------------------------------------------------------------------------------------------------------------GTCG-AG-TA----------------------------------ATT------AGTA----------------------------------CGA-----GGG------------------------------------------------------------------------------------------------------------------------------------------------------------------------------------------------------TTTC-------G----GC---C-----------CTT------G---------------------G-GAA----------G-TGA-------A--AGACA----------------------------G---------A-AA-GG--------------------------------------CA--------------GG-----CCA------------------------------------------------------------------------------AGTAGAG---------------------------------------AC------A-----------AGG-A------GAC-------------------------GA-A-A----------A------G----C----TTT--------TGG-------------------CT-------------------T-T---A-T--------T--AC-------A-------AACA-C---C----------AT--A--T-TA------T-T-G-T--T---A-TGT--GAA--T--G-----A-----A--A-TG------CT-C-C----T---T-G-T-----------GGGC----G----A---T-AA----T------A------AA---TACAACTTT---CAACAACGGATCTCTAGGCTCTCG-CATCGATGAAGAACGCAGCG-AAATGCG-----ATAA-GTAATGTGAATTGCAGAA-TT-CAGTGAATCATCGAATCTTTG-AACGCACCTTGCGCCCCTTGG--TAT-T-C-CGAGGGGCATGCCTG-TTTGAGTGTCATG-TT-AA--TCTC--AAA-T-C--G--G-------T-T-G-T---------C---------T------A------------TTC--------------T--T------AATT----------GA----------AG--------TGA--C-------T----T---T--C--------GA---T-T-TGG-A-C--TT--GGAG-G-------------------CT------TGCTGG-------C-C-------C-G-----GG---CGACTTTGG--------------TTGCC-------C-T----------------------------C-----------G----G-T-T---T--GT-CG-GCTCCTCTTAAATACATT-------AG----C--TG-GA------------------------C-TT-----TG--G--------TT-----C-GC-----G-----------T-----TT----------A-CG-G-T---GTAAT---AA------T-------GTAAT-----------------------G-T---------TC--A-CT--A-------A--A--A--CG--------------C-----------------TT-----------------------G-C-C-----TAA-------C-------------------G----------AG-T------CT----------------------------GC-T--T--------C-T-AA-----T-C----------------GTC-------------CT---TA------------------------------AGTTGGA-C-AA--------GG-A-----------------TC-CCT----------TGATCGGGCC-TTCT------------T-T-TGA-CAC---CT----------------T-TGACCTC-------------------------------------------------------------------------------------------------------------------------------------------------------------------------------------------------------------------------------------------------------------------------------------------------------------------------------------------------------------------------------------------------------------------------------------------------------------------------------------------------------------------------------------------------------------------------------------------------------------------------------------------------------------------------------------------------------------------------------------------------------------------------------------------------------------------------------------------------------------------------------------------------------------------------------------------------------------------------------------------------------------------------------------------------------------------------------------------------------------------------------------------------------------------------------------------------------------------------------------------
>Inonotus_ungulatus
----------------------------------------------------------------------------------------------------------------------------------------------------------------------------------------------------------------------------------------------------------------------------------------------------------------------------------------------------------------------------------------------------------------------------------------------------------------------------------------------------------------------------------------------------------------------------------------------------------------------------------------------------------------------------------------------------------------------------------------------------------------------------------------------------------------------------------------------------------------------------------------------------------------------------------------------------------------------------------------------------------------------------GGC-------------------------------------------------------------------------------------------------------------------------------------------------------TTGA-AG-TATGCT-----------------------------AACC------GGCA------G----------------------------------------------------------------------------------------------------------------------------------------------------------------------------------------------------------------------------------------------------------------------------------------------------------------------------------------------A----------------------------A---------A-AG-GG--------------------------------------CC--------------TT-----ATT-------------------------------------------------------------------------------AGAGAA---------------------------------------AA------G-----------GAG-G------GTT-------------------------GT-G-A----------A--G---G----C-----TT--------TTG-------------------GC-TAATAT--------------T---A-C-----------AA-------A-------CA---C---A----------CC--T--T-GA------T-T-G-T--T---A-TGT--GAA--TG-G-----T-----A--A-TG------CT-C-G----T---T-G-T-----------GAGC----G----A---T-AA----T---G--A------AA---TACAACTTT---CAACAACGGATCTCTTGGCTCTCG-CATCGATGAAGAACGCAGCG-AAATGCG-----ATAA-GTAATGTGAATTGCAGAA-TT-CAGTGAATCATCGAATCTTTG-AACGCACCTTGCGCCCCTTGG--TAT-T-C-CGAGGGGCATGCCTG-TTTGAGTGTCATG-TT-AA--TCTC--AAA-C-C--A--C-------T-C-G-T---------C---------C------T-------------TT--------------C--T------TCAC----------GG----------AAA-------GGG--G-------T----G---G--C--------GG---T-T-TGG-A-C--TT--GGAG-G---T-T-------------TT------TGCTGG-------C-C-------C-C-----AG--GTAACCATGT---TGTGTG----GTGCCT-------T-T----------------------------G-----------G----T-T-T---G--GT-CG-GCTCCTCTCAAATACATC-------GG----C--TG-GA------------------------C-TT-----TG--G--------TC-----T-GC-----G-----------T-----TT----------A-CG-G-T---GTGAT---AA------T-------T-----------------A-TCA-----C-T---------TC--A-CC--A-------G--A--G--CG--------------C-----------------TT-----------------------G-C-C-----TAA-------CG------------------G----------GG-T------CT----------------------------GC-C--T--------C-T-AA-----T-C----------------GTC-------------CT---TAAG------------------------------TTGGA-C-AA--------GG-A-----------------TC-CCTT----------CACTG-GGA-CCT-------------T-C-TTG-ACA---CC----------------T-TGACCT--------------------------------------------------------------------------------------------------------------------------------------------------------------------------------------------------------------------------------------------------------------------------------------------------------------------------------------------------------------------------------------------------------------------------------------------------------------------------------------------------------------------------------------------------------------------------------------------------------------------------------------------------------------------------------------------------------------------------------------------------------------------------------------------------------------------------------------------------------------------------------------------------------------------------------------------------------------------------------------------------------------------------------------------------------------------------------------------------------------------------------------------------------------------------------------------------------------------------------------------
>Inonotus_vitis
TCG-A------G--------T-TTT----G---------------A----A--------A-C-------CG-A--A-G--G----------------------------------------------------------------------------------------------------------------------------C----C-T-GT-GCTG--G----T-----G----------C-------G---------------------GA-----------------A---A----------C----G---CA-----C-A---T---G-TG-CA----------------------------------------C-G-G--------------C----------------------------------------T-T----T------C-G-T-GCT-CTC----------------AA-A-T-------CC-----A--------------CT----C-------A--AA-----C-------CC-C------TGTG-CA---C------------------------------T-----------------------------TTTGAA------------------------------------C--G-GTTG--------------------AAG------------C-T----------------------------------------A------------------------GTAG-----T----------------------------T-A--------------------------------------G-------TA-------A-C-------------------------------------ACTTTTC-----G-ACTCGA------------------------------------TGACTTTAGTAC-------------------------------------------------------------------------------------------------------------------------------------------------------TATG-AG-TAT--------------------------------GACT------AGTA------G----------------------------GA-----GG-----------------------------------------------------------GCTTTGC------------------------------------------------------------------------------------------------------------------------------------------------G----GC---C-----------TTT------C---------------------G-AACGT--------T-TGA-------A--AGC-A----------------------------G---------G-AA-CA--------------------------------------C----------------------GTT------------------------------------------------AACGGG--------------------------AAGAG---------------------------------------AG------G-----------GTGAA------GG--------------------------GC-G-A----------A--C---G----C-----TT--------TGA-------------------CT-AGTTTA--------------T---A-T--------T--AT-------A-------AAC--C---C----------CT--T--T-TA------T-T-G-T--T---A-TGT--GAA--T--G-----T-----A--A-TG------CT-C-C----T---T-G-T-----------GGGC----G----A---T-AA----T--GT--T------AA---TACAACTTT---CAACAACGGATCTCTAGGCTCTCG-CATCGATGAAGAACGCAGCG-AAATGCG-----ATAA-GTAATGTGAATTGCAGAA-TT-CAGTGAATCATCGAATCTTTG-AACGCACCTTGCGCCCCTTGG--TAT-T-C-CGAGGGGCATGCCTG-TTTGAGTGTCGTG-TT-AA--TCTC--AAA-T-C--A--C-------T-T-G-T---------C---------T------TATGTCTG-CTGCTTC--------------T--T------GAGT----------GA----------AGTGTAGGC-TGA--C-------T----T---G--C--------GA---T-T-TGG-A-C--TT--GGAG-G---T-T-------------TA------TGCTGG-------C-C-------CCG-----GG---CGACTTTGT-----TGT------TGCCC-------T-T----------------------------T-----------G----G-T-T---T--GT-CG-GCTCCTCTTAAATACATT-------AG----C--TG-GA------------------------C-TT-----TG--G--------TT-----C-GC-----G---------T-T-----TT----------A-TG-G-T---GTAAT---AG------T-------G--TT-----------ATT-ATG-----C-T---------TC--A-CC--G-------G--A--G--CG--------------C-----------------TT-----------------------G-C-C-----TAA-------C-------------------G----------GG-T------CT----------------------------GC-T--T--------C-T-AA-----T-C----------------GTC-------------CG---TGTA-----------------------------ATAGGA-C-AA--------GG-A-----------------TC-CCT-----------TAGTG-GCC-TTAAC-----------T-C-TGA-CAC---CT----------------T-TGACCTCCCCTAG-TAACTGCG--AGTG-AAGC-G-GGAAG-AGCTCAAA-TTT-AAAATCTG-GC---G---G--T-C--TT--GT-GGCCGT-CCGAGTTGTAGTCTGGAG-AA--GTG-TT-ATCCGCGTCG-GA-CC--GTGTACAAGTCTCCTGGA-ATGG-AGCGTCATAGAGGGTGAGAATCCCGTCCA-TGACACGG-A-C-G-C-CCGA-TG----C-TTTGT--GA-GGCAC-TCTCGAAGAGTCGAGTTGTTTGGGAATGCAGCTCAAAAT-GGGTGGTAAATTCCATCTAAAGCTAAATATTGGCGA-GAGACCGATAGCGAACAAGTACCGTGAGGGAAAGATGAAAA-GCACTTTG-G-AAAGAGAGTTAAACAGTAC-GTGAAATTGTT--GAAAGGGAAACGCTTG-AAGTCAGTCGCGTCC-C-GTAGAACT-CAGCC-TG--G------C----T-------T-----C------G------GTCT-----GGTGTATTT-TCT-A-T--G-TG-G-ACGGGTC-AACATCAG-TTTT-GG-CC----GGTGGAAAAAG-G-CA-G--AGGG--AATGTAGCG-----CC----GC---CT--C-GGTGGCGTG---TTATAG-CCC-TT-TGT-C-AAAT-ACACT-GGCT-GGGACTGA-GG-A-----CTGC-AGCACGCC-C------T----T--------G---T--------GG----CC-------GGG--G------G----------------------TT----C--G-C-CCC--AC-G-T------T-CGTGCTT-AGGAT-GTTGGC-ATAAT-GGCTTTAAGC--GACCCGTCTTGAAACACGG-ACCAAGG-AGTCCAACATGCTTGCGAGTGTTCGG--GT-GG-TAAA-CCC--TTGCGCGTAATG-AAAGTG-AA-A-G---TTGGGA--A-CC------TCC------------------G--------CAA------GGGGGTGCA-CCGACGCCCGG-CCCTGACG-----TTCT---CTGACGGTGCTGCGGTAGAGCAAGTATG-CTGGG----ACCCGAAAGATGGTGAACTATGCCTGAATAGGGCGAAGCCAGAGGAAACTCTG-GTG-GAGGCTCGTAGCGA-TTCTGACGTGCAAATCGA-TCGTCAAATTTGGG
>Inonotus_andersonii
TCG-A------G--------T-TTT----G---------------A----A--------A-C-------CG-A--A-G--G----------------------------------------------------------------------------------------------------------------------------C----T-T-GT-GCTG--G----T-----G----------C-------G---------------------GA-----------------A---A----------C----G---CA-----C-A---T---G-TG-CA----------------------------------------C-G-G--------------C----------------------------------------T-T----T------C-G-T-G---CTC-----------------A-A-T-------CC-----A--------------CT----C-------A--AA-----C-------CC-C------TGTG-CA---C------------------------------T-----------------------------TTTGAA------------------------------------C--G-GTTG--------------------AAG------------C-T----------------------------------------A------------------------GTAG-----T----------------------------T-A--------------------------------------G-------TA-------A-CCACC-------------------------------AACACTTTC-----G-ACTCGA------------------------------------TGACTTTAGTAC-------------------------------------------------------------------------------------------------------------------------------------------------------TGTT-AG-TATT-------------------------------GACT------AGTA------G----------------------------GA-----GG-----------------------------------------------------------GCTTTGC------------------------------------------------------------------------------------------------------------------------------------------------G----GC---C-----------TTT------C---------------------G-AACGT--------T-TGA-------A--AGC-A----------------------------G---------G-AA-AA--------------------------------------C----------------------GTTA--------------------------------------------T-TAAAGAGAA---------------------GAGAGAAG---------------------------------------GG------G-----------GTG-A------AG--------------------------GC-G-A----------A--C---G----C-----TT--------TGA-------------------CT-AGTTTA----------TAT-T---A-T--------T--AC-------A-------AA---C---C----------CT--T--T-TA------T-T-G-T--T---A-TGT--GAA--T--G-----T-----A--A-TG------CT-C-C----T---T-G-T-----------GGGC----G----A---T-AA----T--GT--T------AA---TACAACTTT---CAACAACGGATCTCTAGGCTCTCG-CATCGATGAAGAACGCAGCG-AAATGCG-----ATAA-GTAATGTGAATTGCAGAA-TT-CAGTGAATCATCGAATCTTTG-AACGCACCTTGCGCCCCTTGG--TAT-T-C-CGAGGGGCATGCCTG-TTTGAGTGTCGTG-TT-AA--TCTC--AAA-T-C--A--C-------T-T-G-T---------C---------T------TATGTCTG-CTGCTTC--------------T--T------GACT----------GA----------AGTGTAGGC-TGA--C-------T----T---G--C--------GA---T-T-TAA-A-C--TT--GGAG-G---T-T-------------TA------TGCTGG-------C-C-------C-G-----GGCGACGACTTTGT-----TGT------TACCC-------T-T----------------------------T-----------G----G-T-T---T--GT-CG-GCTCCTCTTAAATGCATT-------AG----C--TG-GA------------------------C-TT-----TG--G--------TT-----C-GC-----G---------T-T-----TT----------A-TG-G-T---GTAAT---AG------T-------G--TT-----------ATT-ATG-----C-T---------TC--A-CC--G-------G--A--G--CG--------------C-----------------TT-----------------------G-C-C-----TAA-------C-------------------G----------GG-T------CT----------------------------GC-T--T--------C-T-AA-----T-C----------------GTC-------------CT---TGTA--------------------------ATAATAGGA-C-AA--------GG-A-----------------AC-CCT-----------TAGTG-GCC-TTAAC-----------T-C-TGA-CAC---CT----------------T-TGACCTC-------------------------------------------------------------------------------------------------------------------------------------------------------------------------------------------------------------------------------------------------------------------------------------------------------------------------------------------------------------------------------------------------------------------------------------------------------------------------------------------------------------------------------------------------------------------------------------------------------------------------------------------------------------------------------------------------------------------------------------------------------------------------------------------------------------------------------------------------------------------------------------------------------------------------------------------------------------------------------------------------------------------------------------------------------------------------------------------------------------------------------------------------------------------------------------------------------------------------------------------
>Meganotus_everhartii
TCG-A------GA------TT-TTT----G-----A---------A----A--------G-C-------GG-A--G-G--T----------------------------------------------------------------------------------------------------------------------------T----T-G-TT-GCTG--G----C-----G----------C-------G---------------------GT-----------------A---AAAC--G----C----A---AA-----C-A---T---G-TG-CA----------------------------------------C-G-A--------------C----------------------------------------C-T----T------C-G-T-GATTCTC----------------AA-A-T-------CC-----A---------------C----T-------C--AA-----C-------CC-C-----ATGTG-CA---C------------------------------C-----------------------------TTAACG------------------------------------A--A-GTTG--------------------ATG------------T-T----------------------------------------A------------------------GTAG-----C----------------------------C-T--------------------------------------G-------GC-------T-TATGAAG-------------------------------TTCTCGC-----A------------------------------------------------------------------------------------------------------------------------------------------------------------------------------------------------------------------------------------------------------------------GAGTAACT---G---CA-A--------------------GGG-----GGGGG-----------AGC--------------------------------------GAACGACTCACGTC--------------------------------------------------------------------------------------------------------------------------------TAGTAGC-----CG---------C-----------CTC------T---------------------G-AAG----------G-TGA-------A--AAA-G-------------------------------------TGA----------------------------------------TTTCG--------------TT-----GTTT-----------------------------------------------------------------------------------------------------------------------------------------------TGC-C------GG--------------------------GC-G-A----------G--G---G----C-----GT--------CGA-------------------CT------------------TT-C---ATT--------T--AC-------A-------AA---C--------------TA--C--T-GC------T-T-G-T--C---T-TGT--GAA--C--G-----T-----G--A-TG------CT-C-C----T---T-G-T-----------GGGC----G----A---A-AA----T------A------AA---TACAACTTT---CAACAACGGATCTCTTGGCTCTCG-CATCGATGAAGAACGCAGCG-AAATGCG-----ATAA-GTAATGTGAATTGCAGAA-TT-CAGTGAATCATCGAATCTTTG-AACGCACCTTGCGCCCCTTGG--TAT-T-C-CGAGGGGCATGCCTG-TTTGAGTGTCATG-TT-AA--TCTC--AAA-C-C--A--C-------T-T-G-T---------C---------T------T-------------AT--------------T--T------AACT----------AA--------------------GGC--T-------T----G---G--G--------GG---T-T-TGG-M-C--TT--GGAG-G---C---------------TT------TGCTGG-------C-G-------C-G-----CGGGCTTGTTGTTTGATTACGA-----CTGCCC-------A-C----------------------------TG---------------T-T-T---C--GT-CG-GCTCCTCTCAAATGCATT-------AG----C--TG-GA------------------------C-TT-----TG--G--------TT-----C-GC-----G-----------T-----GT----------A-CG-G-T---GTAAT---AG------T-------T--GTT----------AACTTAC-----A-T---------TC--A-CC--A-----AGA--A--G--CG--------------C-----------------TT-----------------------G-C-C-----TGA-------G-------------------G----------GG-T------CT----------------------------GC-T--T--------C-T-AA-----T-C----------------GTC-------------CA---CGCT-----------------------------GTTGGA-C-AA--------GG-G-----------------CC-CTA-----------GTTTG-CCC-TTC---------------T-TGA-CAC---TT----------------T-TGACCTCCCCTAG-TAACTGCG--AGTG-AAGC-G-GGAAG-AGCTCAAA-TTT-AAAATCTG-GC---G---G--T-C--TT--CT-GGCCGT-CCGAGTTGTAGTCTGGAG-AA--GTG-TT-ATCCCTGTCG-GA-CC--GTGCACAAGTCTCCTGGA-ACGG-AGCGTCATAGAGGGTGAGAATCCCGTCCA-TGGCACGG-A-C-G-C-CCGA-TA----G-TATGT--GA-GGCAC-TCTCGAAGAGTCGAGTTGTTTGGGAATGCAGCTCAAAAT-GGGTGGTAAATTCCATCTAAAGCTAAATATTGGCGA-GAGACCGATAGCGAACAAGTACCGTGAGGGAAAGATGAAAA-GCACTTTG-G-AAAGAGAGTTAAACAGTAC-GTGAAATTGTT--GAAAGGGAAACGCTTG-AAGTCAGTCGCGTCC-C-GTGGAACT-CAGCC-TG--G------C----T-------T-----C------G------GCCT-----GGTGCACTT-TCC-A-T--G-CG-G-ACGGGTC-AACATCAG-KTTT-GG-CC----GGCGGAAAAAG-G-CT-T--GGGG--AATGTAGCG-----TC----GC---TT--C-GGTGACGTG---TTATAG-CCC-TT-GGT-C-GTAT-ACGCC-GGCT-GGGACTGA-GG-A-----CCGC-AGCACGCC-C------T----T--------G---T--------GG----CC-------GAG--G------G----------------------TTC---T--G-C-CCT--AC-G-T---A--A-CGTGCTT-AGGAT-GTTGGC-ATAAT-GGCTTTAAGC--GACCCGTCTTGAAACACGG-ACCAAGG-AGTCTAACATGCTTGCGAGTGTTCGG--GT-GG-AAAA-CCC--TTGCGCGTAATG-AAAGTG-AA-A-G---TTGGGA--A-CC------TCC------------------G--------CGA------GGGGGTGCA-CCGACGCCCGG-CCCTGACG-----TTCT---CTGACGGTGCTGCGGTAGAGCAAGTATG-TTGGG----ACCCGAAAGATGGTGAACTATGCCTGAATAGGGCGAAGCCAGAGGAAACTCTG-GTG-GAGGCTCGTAGCGA-TTCTGACGTGCAAATCGA-TCGTCAAATTTGGG
>Mensularia_lithocarpi
----------------------------------------------------------------------------------------------------------------------------------------------------------------------------------------------------------------------------------------------------------------------------------------------------------------------------------------------------------------------------------------------------------------------------------------------------------------------------------------------------------------------------------------------------------------------------------------------------------------------------------------------------------------------------------------------------------------------------------------------------------------------------------------------------------------------------------------------------------------------------------------------------------------------------------------------------------------------------------------------------------------------------------------------------------------------------------------------------------------------------------------------------------------------------------------------------------------------------------------------------------------------------------------------------------------------------------------------------------------------------------------------------------------------------------------------------------------------------------------------------------------------------------------------------------------------------------------------------------------------------------------------------------------------------------------------------------------------------------------------------------------------------------------------------------------------------------------------------------------------------------------------------------------------------------------------------------------------------------------------------------------------------------------------------------------------------------------------------------------------------------------------------------------------------------------------------------------------------------------------------------------------------------------------------------------------------------------------------------------------------------------------------------------------------------------------------------------------------------------------------------------------------------------------------------------------------------------------------------------------------------------------------------------------------------------------------------------------------------------------------------------------------------------------------------------------------------------------------------------------------------------------------------------------------------------------------------------------------------------------------------------------------------------------------------------------------------------------------------------------------------------------------------------------------------------------------------------------------------------------------------------------------------------------------------------------------------------------------------------------------------------------------------CCCTAG-TAACTGCG--AGTG-AAGC-G-GGATG-AGCTCAAA-TTT-AAAATCTG-GC---G---G--T-C--T---CT-GGCCGT-CCGAGTTGTAGTCTGGAG-AA--GCG-TT-TTCCGCGTCG-GA-CC--GTGTACAAGTCTCCTGGA-ATGG-AGCGTCATAGAGGGTGAGAATCCCGTCCA-TGGCACGG-A-C-C-G-CCGA-TG----C-TCTGT--GA-TACGC-TCTCGAAGAGTCGAGTTGTTTGGGAATGCAGCTCAAAAT-GGGTGGTAAATTCCATCTAAGGCTAAATATTGGCGA-GAGACCGATAGCGAACAAGTACCGTGAGGGAAAGATGAAAA-GCACTTTG-A-AAAGAGAGTTAAACAGTAC-GTGAAATTGTT--GAAAGGGAAACGCTTG-AAGTCAGTCGCGTCT-C-GTAGAACT-CAGCC-TG--G------T----T-------T-----C------G------GCCT-----GGTGTACTT-TCT-A-T--G-TG-G-ACGGGTC-AACATCAA-TTTT-GA-CC----GTTGGACAAAG-G-TG-A--GGGG--AATGTAGCG-----TT----GC---TT--C-GGTGACGTG---TTATAG-CCC-TT-TGC-T-GTAT-ACACT-GGTT-GGGATTGA-GG-A-----CTGC-AGCGCGCC-T------T----T-------AA---T--------GG----CC-------GGG--G------G----------------------TT----C--G-C-CCT--AC-G-T---A--C-CGCGCTT-AGGAT-GTTGGC-ATAAT-GGCTTTAAGC--GACCCGTCTTGAAACACGG-ACCAAGG-AGTCTAACATGTTTGCGAGTGTTCGG--GT-GG-AAAA-CCC--TTGCGCGTAATG-AAAGTG-AA-A-G---TTGGGA--T-CC------TCC------------------G--------CAA------GGGGGTGCA-CCGACGCCCGG-CCCTGAAG-----TTCT---CTGACGGTGCTGCGGTAGAGCAAGTATG-TTGGG----ACCCGAAAGATGGTGAACTATGCCTGAATAGGGCGAAGCCAGAGGAAACTCTG-GTG-GAGGCTCGTAGCGA-TTCTGACGTGCAAATCGA-TCGTCAAATTTGGG
>Mensularia_rhododendri
----------------------------------------------------------------------------------------------------------------------------------------------------------------------------------------------------------------------------------------------------------------------------------------------------------------------------------------------------------------------------------------------------------------------------------------------------------------------------------------------------------------------------------------------------------------------------------------------------------------------------------------------------------------------------------------------------------------------------------------------------------------------------------------------------------------------------------------------------------------------------------------------------------------------------------------------------------------------------------------------------------------------------------------------------------------------------------------------------------------------------------------------------------------------------------------------------------------------------------------------------------------------------------------------------------------------------------------------------------------------------------------------------------------------------------------------------------------------------------------------------------------------------------------------------------------------------------------------------------------------------------------------------------------------------------------------------------------------------------------------------------------------------------------------------------------------------------------------------------------------------------------------------------------------------------------------------------------------------------------------------------------------------------------------------------------------------------------------------------------------------------------------------------------------------------------------------------------------------------------------------------------------------------------------------------------------------------------------------------------------------------------------------------------------------------------------------------------------------------------------------------------------------------------------------------------------------------------------------------------------------------------------------------------------------------------------------------------------------------------------------------------------------------------------------------------------------------------------------------------------------------------------------------------------------------------------------------------------------------------------------------------------------------------------------------------------------------------------------------------------------------------------------------------------------------------------------------------------------------------------------------------------------------------------------------------------------------------------------------------------------------------------------------CCCTAG-TAACTGCG--AGTG-AAGC-G-GGACG-AGCTCAAA-TTT-AAAATCTG-GC---G---G--T-C--T---CT-GGCCGT-CCGAGTTGTAGTCTGGAG-AA--GCG-TT-TTCCGCGTCG-GA-CC--GTGTACAAGTCTCCTGGA-ATGG-AGCGTCATAGAGGGTGAGAATCCCGTCCA-TGGCACGG-A-C-C-G-CCGA-TG----C-TCTGT--GA-TACGC-TCTCGAAGAGTCGAGTTGTTTGGGAATGCAGCTCAAAAT-GGGTGGTAAATTCCATCTAAAGCTAAATATTGGCGA-GAGACCGATAGCGAACAAGTACCGTGAGGGAAAGATGAAAA-GCACTTTG-A-AAAGAGAGTTAAACAGTAC-GTGAAATTGTT--GAAAGGGAAACGCTTG-AAGTCAGTCGCGTCC-C-GTAGAACT-CAGCC-TG--G------T----T-------T-----C------G------GCCT-----GGTGTACTT-TCT-A-T--G-TG-G-ACGGGTC-AACATCAA-TTTT-GG-CC----GGTGGACAAAG-G-TG-A--GGGG--AATGTAGCG-----TT----GC---TT--C-GGTGACGTG---TTATAG-CCC-CT-TGC-T-GTAT-ACACT-GGCT-GGGATTGA-GG-A-----CTGC-AGCGCGCC-T------T----A--------T---T--------GG----CC-------GGG--G------G----------------------TT----C--G-C-CCT--AC-G-T---A--C-CGCGCTT-AGGAT-GTTGGC-ATAAT-GGCTTTAAGC--GACCCGTCTTGAAACACGG-ACCAAGG-AGTCTAACATGTTTGCGAGTGTTCGG--GT-GG-AAAA-CCC--TTGCGCGTAATG-AAAGTG-AA-A-G---TTGGGA--T-CC------TCC------------------G--------CGA------GGGGGTGCA-CCGACGCCCGG-CCCTGAAG-----TTCT---CTGACGGTGCTGCGGTAGAGCAAGTATG-TTGGG----ACCCGAAAGATGGTGAACTATGCCTGAATAGGGCGAAGCCAGAGGAAACTCTG-GTG-GAGGCTCGTAGCGA-TTCTGACGTGCAAATCGA-TCGTCAAATTTGGG
>Mensularia_radiata
ATG-A------A----------TTT----G-----A---------A----A--------T-C-------GA-A--G-G--T----------------------------------------------------------------------------------------------------------------------------T----T-G-TT-GCTG--G----C-----G----------T-------G---------------------GA-----------------A---A----------C----A---CG-----T-A---T---G-TG-CA----------------------------------------C-G-G--------------C----------------------------------------C-T----T------C-G-T-G---CTC-------------------A-T-------CC-----A---------------C----T----------CA-----C-------CC-T------TGTG-CA---C------------------------------C-----------------------------------------------------------------------T--T-ATCG--------------------AAG------------T-T----------------------------------------A------------------------GTAA-----T----------------------------A-C--------------------------------------T-------TT-------T-CTATCG---------------------------------GGCTGT-----A-ATTGGGC--------------------------------------------------------------------------------------------------------------------------------------------------------------------------------------------------------------TGCTGG-----------------------------TATT------ATTA------G---TC----------------------GCA-----GGGCG-----------AA-----------------------------------------------------------------------------------------------------------------------------------------------------------------------------------AAT-GCTA-------G---TGC---T-----------CTT---------------------------TG--------------T-CTG-------A------------------------------------------------------------------------------------------------------------------------------------------------------------------------------------------------------------------------------------------------GG------G-----------GAA-G------GG--------------------------AC-G-A----------A--C---A----C-----TT--------TGA-------------------CT---------------------------T--------T--AC-------A-------AA---C---A----------CA--T--A-CT------T-T-G-T--C---T-TGT-AGAA--T--G-----T-----A--A-TG------CT-C-C----T---T-G-T-----------GGGC----G----A---A-A-----T---G--A------AA---TACAACTTT---CAACAACGGATCTCTTGGCTCTCG-CATCGATGAAGAACGCAGCG-AAATGCG-----ATAA-GTAATGTGAATTGCAGAA-TT-CAGTGAATCATCGAATCTTTG-AACGCACCTTGCGCCCCTTGG--TTT-T-C-CGAGGGGCATGCCTG-TTTGAGTGTCATG-TT-TA--TCTC--ATT-C-T--C--C-------T-T-G-T---------C---------T------T-------------CT-----------------T------AATT----------GA--------------------AGT--C-------T----C---G--G--------GG---C-T-TGG-A-T--TT--GGAG-G---T---------------CT------TGCTGG-------C-A--------------------------------------------------------------------------------------------------G----T-T-A---T--GT-CG-GCTCCTCTTAAATACATT-------AG----C--TG-GA------------------------C-TT-----TG--G--------TT-----C-GC-----G-----------T-----TA----------C-TG-G-T---GTAAT---AG------A-------TT------------------TAT-----G-T---------TC--G-CC----------A--G--A--CG--------------C-----------------TT-----------------------G-C-C-----TAA-------T-------------------G----------GG-T------CT----------------------------GC-T--T--------C-T-AA-----T-T----------------GTC---------------------------------------------------TTCGGA-C-AA--------GG-T-----------------CT------------------TTGACC-TTC---------------T-TGA-CAC---CT----------------T-TGACCTCCCCTAG-TAACTGCG--AGTG-AAGC-G-GGATG-AGCTCAAA-TTT-AAAATCTG-GC---G---G--T-C--T---CT-GGCCGT-CCGAGTTGTAGTCTGGAG-AA--GCG-TT-TTCCGCGTCG-GA-CC--GTGTACAAGTCTCCTGGA-ATGG-AGCGTCATAGAGGGTGAGAATCCCGTCCA-TGGCACGG-A-C-T-G-CCGA-TG----C-TCTGT--GA-TACGC-TCTCGAAGAGTCGAGTTGTTTGGGAATGCAGCTCAAAAT-GGGTGGTAAATTCCATCTAAAGCTAAATATTGGCGA-GAGACCGATAGCGAACAAGTACCGTGAGGGAAAGATGAAAA-GCACTTTG-A-AAAGAGAGTTAAACAGTAC-GTGAAATTGTT--GAAAGGGAAACGCTTG-AAGTCAGTCGCGTCT-C-GTAGAACT-CAGCC-TG--G------T----T-------T-----C------G------GCCT-----GGTGTACTT-TCT-A-T--G-TG-G-ACGGGTC-AACATCAA-TTTT-GA-CC----GGTGGAGAAAG-G-TG-A--GGGG--AATGTAGCG-----TT----GC---TT--C-GGTGACGTG---TTATAG-CCT-TT-TGC-T-GTAT-ACACT-GGTT-GGGATTGA-GG-A-----CTGC-AGCGCGCC-T------T----T-------AA---T--------GG----CC-------GGG--G------G----------------------TT----C--G-C-CCT--AC-G-T---A--C-CGCGCTT-AGGAT-GTTGGC-ATAAT-GGCTTTAAGC--GACCCGTCTTGAAACACGG-ACCAAGG-AGTCTAACATGTTTGCGAGTGTTCGG--GT-GG-AAAA-CCC--TTGCGCGTAATG-AAAGTG-AA-A-G---TTGGGA--T-CC------TCC------------------G--------CAA------GGGGGTGCA-CCGACGCCCGG-CCCTGAAG-----TTCT---CTGACGGTGCTGCGGTAGAGCAAGTATG-TTGGG----ACCCGAAAGATGGTGAACTATGCCTGAATAGGGCGAAGCCAGAGGAAACTCTG-GTG-GAGGCTCGTAGCGA-TTCTGACGTGCAAATCGA-TCGTCAAATTTGGG
>Mensularia_nodulosa
ATG-A------A----------TTT----G---------------A----A--------T-C-------GG-A--G-G--T----------------------------------------------------------------------------------------------------------------------------T----T-G-TT-GCTG--G----C-----G----------T-------G---------------------GA-----------------A---A----------C----A---CG-----T-A---T---G-TG-CA----------------------------------------C-G-G--------------C----------------------------------------C-T----T------C-G-T-G---CTC-------------------A-T-------CC-----A---------------C----T----------CA-----C-------CC-T------TGTG-CA---C------------------------------C-----------------------------------------------------------------------T--T-ATCG--------------------AAG------------T-T----------------------------------------A------------------------GTAA-----T----------------------------T-C--------------------------------------T-------TT-------T-CTATCA---------------------------------GACTGT-----A-ATGGGGT--------------------------------------------------------------------------------------------------------------------------------------------------------------------------------------------------------------TGTTGG-----------------------------TATT------AGTA------G---CT----------------------GCA-----AGGCA-----------AA-----------------------------------------------------------------------------------------------------------------------------------------------------------------------------------AGT-ACTA-------G---TGC---T-----------CTT---------------------------GG--------------T-CTG-------A------------------------------------------------------------------------------------------------------------------------------------------------------------------------------------------------------------------------------------------------CG------G-----------AAG-G------GA--------------------------GT-G-A----------A--C---G----C-----TT--------TGA-------------------CT---------------------------T--------T--AC-------A-------AA---C---A----------CA--T--A-CT------T-T-G-T--C---T-TGT-AGAA--T--G-----T-----A--A-TG------CT-C-C----T---T-G-T-----------GGGC----G----A---A-A-----T---G--A------AA---TACAACTTT---CAACAACGGATCTCTTGGCTCTCG-CATCGATGAAGAACGCAGCG-AAATGCG-----ATAA-GTAATGTGAATTGCAGAA-TT-CAGTGAATCATCGAATCTTTG-AACGCACCTTGCGCCCCTTGG--TTT-T-C-CGAGGGGCATGCCTG-TTTGAGTGTCATG-TT-TA--TCTC--AAT-C-T--C--C-------T-T-G-T---------C---------T------T-------------CT-----------------T------AATT----------GA--------------------AGT--C-------T----C---G--G--------GG---C-T-TGG-A-T--TT--GGAG-G---T---------------CT------TGCTGG-------C-A--------------------------------------------------------------------------------------------------G----T-A-C---T--GT-CG-GCTCCTCTTAAATGCATT-------AG----C--TG-GA------------------------C-TT-----TG--G--------TT-----C-GC-----G-----------T-----TA----------C-TG-G-T---GTAAT---AA------A-------TT------------------TAT-----G-T---------TC--G-CC----------A--G--A--CG--------------C-----------------TT-----------------------G-C-C-----TAA-------T-------------------G----------GG-T------CT----------------------------GC-T--T--------C-T-AA-----T-T----------------GTC---------------------------------------------------TTCGGA-C-AA--------GG-T-----------------CT-------------------TGACC-TTC---------------T-TGA-CAC---CT----------------T-TGACCT--------------------------------------------------------------------------------------------------------------------------------------------------------------------------------------------------------------------------------------------------------------------------------------------------------------------------------------------------------------------------------------------------------------------------------------------------------------------------------------------------------------------------------------------------------------------------------------------------------------------------------------------------------------------------------------------------------------------------------------------------------------------------------------------------------------------------------------------------------------------------------------------------------------------------------------------------------------------------------------------------------------------------------------------------------------------------------------------------------------------------------------------------------------------------------------------------------------------------------------------
>Neomensularia_crocitincta
----------------------------------------------------------------------------------------------------------------------------------------------------------------------------------------------------------------------------------------------------------------------------------------------------------------------------------------------------------------------------------------------------------------------------------------------------------------------------------------------------------------------------------------------------------------------------------------------------------------------------------------------------------------------------------------------------------------------------------------------------------------------------------------------------------------------------------------------------------------------------------------------------------------------------------------------------------------------------------------------------------------------------------------------------------------------------------------------------------------------------------------------------------------------------------------------------------------------------------------------------------------------------------------------------------------------------------------------------------------------------------------------------------------------------------------------------------------------------------------------------------------------------------------------------------------------------------------------------------------------------------------------------------------------------------------------------------------------------------------------------------------------------------------------------------------------------------------------------------------------------------------------------------------------------------------------------------------------------------------------------------------------------------------------------------------------------------------------------------------------------------------------------------------------------------------------------------------------------------------------------------------------------------------------------------------------------------------------------------------------------------------------------------------------------------------------------------------------------------------------------------------------------------------------------------------------------------------------------------------------------------------------------------------------------------------------------------------------------------------------------------------------------------------------------------------------------------------------------------------------------------------------------------------------------------------------------------------------------------------------------------------------------------------------------------------------------------------------------------------------------------------------------------------------------------------------------------------------------------------------------------------------------------------------------------------------------------------------------------------------------------------------------------CCCTAG-TAACTGCG--AGTG-AAGC-G-GGAAG-ACCTCAAA-TTT-AAAATCTG-GC---G---G--T-C--TC--CT-GGCCGT-CCGAGTTGTAATCTGGAG-AG--GTG-TT-TTCCGCGTCG-GA-CC--GTGTACAAGTCTCCTGGA-ACGG-AGCGTCATAGAGGGTGAGAATCCCGTCCA-TGACACGG-A-C-C-A-CCGA-TG----C-TTTGT--GA-TACGC-CTTCGAAGAGTCGAGTTGTTTGGGAATGCAGCTCAAAAT-GGGTGGTAAATTCCATCTAAAGCTAAATATTGGCGA-GAGACCGATAGCGAACAAGTACCGTGAGGGAAAGATGAAAA-GCACTTTG-G-AAAGAGAGTTAAACAGTAC-GTGAAATTGTT--GAAAGGGAAACGCTTG-AAGTCAGTCGCGTCC-C-GTAGAACT-CAGCC-TG--G------C----C-------T-----C------G------ACCT-----GGTGTACTT-TCT-G-T--G--G-G-ACGGGTC-AACGTCAA-TTTT-GG-CC----GGTGGAGAAAG-G-TG-A--AGGG--AACGTAGCG-----TT----GT---TT--C-GGCGACGTG---TTATAG-CCC-TT-TGC-T-GCAT-GCGCC-GGCT-GGGATTGA-GG-A-----CCGC-AGCACGCC-C------T----T--------G---T--------GG----CC-------GGG--G------GT---------------------TT----T--G-C-CCC--AC-G-T---A--C-CGTGCTT-AGGAT-GTTGGC-ATAAT-GGCTTTAAGC--GACCCGTCTTGAAACACGG-ACCAAGG-AGTCTAACATGCCTGCGAGTGTTCGG--GT-GG-AAAA-CCC--TTGCGCGCAATG-AAAGTG-AA-A-G---TTGAGA--A-CC------TCC------------------G--------CGA------GGGGGTGCA-CCGACGCCCAG-CCCCGAAG-----TTCT---CTGACGGTGCTGCGGTAGAGCATGCATG-TTGGG----ACCCGAAAGATGGTGAACTATGCCTGAATAGGGCGAAGCCAGAGGAAACTCTG-GTG-GAGGCTCGTAGCGA-TTCTGACGTGCAAATCGA-TCGTCAAATTTGGG
>Neomensularia_duplicata
ACG-A------G--------T-TTT----G-----A---------A----A--------T-C------GGA-G--G-T--T----------------------------------------------------------------------------------------------------------------------------C----T-G-TT-GCTG--G----T-----G----------C-------G---------------------GA-----------------A---A----------C----G---CA-----C-A---T---G-TG-CA----------------------------------------C-G---------------CC----------------------------------------C-T----T------C-G-T-G---CTC-----------------A-A-T-------CC-----A--------------AC----T-------C--AA-----C-------AC-C------TGTG-CA---C------------------------------C-----------------------------------------------------------------------T--T-ATCG--------------------AAG------------T-T----------------------------------------A------------------------GTAG-----T----------------------------C-C--------------------------------------C-------CC-------T-TTC--------------------------------------------------------TTGCGG--AAGGGT--------------------------GAAACCTTTGA-------------------------------------------------------------------------------------------------------------------------------------------------------------ATTTGA---------------------------AGTC------AGTA------G---TT-C--------------------CTT-----TG-------------TAA----------------------------------------CGCGGGTTGCGA-----------------------------------------------------------------------------------------------TGC---------------------CCGCTGCGAAC-GAAG-------G---GGC---G-------AGACCTT------T---------------------G-AGT----------T-TGA----------AGT---------------------------------------CA-GT-AG------------------------------------------------------TT-------------------------------------------------------CTTCTGT--------------------------------------------------------------------GTGC------G-----------TGT-G------GG--------------------------GC-G-A----------A--A---C----C-----TT--------TGA-------------------CC------------------TT-T---A-T--------T--AC-------A-------AA---C---G----------TT--T--T-GT------A-T-G-T--C---T-TGT--GAA--T--G-----C-----A--T-TA-G----CT-C-C----T---T-G-T-----------GGGC----G----A---A-A-----T------G------AA---TACAACTTT---CAACAACGGATCTCTTGGCTCTCG-CATCGATGAAGAACGCAGCG-AAATGCG-----ATAA-GTAATGTGAATTGCAGAA-TT-CAGTGAATCATCGAATCTTTG-AACGCACCTTGCGCCCCTTGG--TAT-T-C-CGAGGGGCATGCCTG-TTTGAGTGTCATG-TT-AA--TCTC--AAA-C-C--C--C-------T-T-G-T---------T---------T------T-------------CT--------------T--T--------------------CG--------------------AGG--A-------C----T---C--G------GTGG---T-T-TGG-A-C--TT--GGAG-G---T-T-------------TA------TGCTGG-------C-G---------------------------------TGGC------TTCAT-------T-G----------------------------CT-------------------G---G--GT-CG-GCTCCTCTTAAATACATT-------AG----C--TG-GA------------------------C-TT-----TG--G--------CT-----C-GC-----G-----------A-----CG----------T-CG-G-T---GTAAT---AG------T-------T--AT-----------TCT-AAT-----G-T---------TC--G-CC--G-------T--A--T--CG--------------C-----------------CT-----------------------G-C-C-----TAA-------C-------------------G----------AG-T------CT----------------------------GC-T--T--------C-T-AA-----C-C----------------GTC-------------CG-----------------------------------ATTCGGA-C-AA--------GG-T-----------------CT-TTGTTA---------------CC-TTC---------------A-TGA-CCG----T----------------T-TGACCTCCCCTAG-TAACTGCG--AGTG-AAGC-G-GGAAG-AGCTCAAA-TTT-TAAATCTG-GC---G---G--T-C--C---CT-GGCCGT-CCGAGTTGTAATCTGGAG-AG--GTG-TT-TTCCGCGTCG-GA-CC--GTGTACAAGTCTCCTGGA-ATGG-AGCGTCATAGAGGGTGAGAATCCCGTCCA-TGACACGG-A-C-C-G-CCGA-TG----C-TTTGT--GA-TACGC-CTTCGAAGAGTCGAGTTGTTTGGGAATGCAGCTCAAAAC-GGGTGGTAAATTCCATCTAAAGCTAAATATTGGCGA-GAGACCGATAGCGAACAAGTACCGTGAGGGAAAGATGAAAA-GCACTTTG-A-AAAGAGAGTTAAACAGTAC-GTGAAATTGTT--GAAAGGGAAACGCTTG-AAGTCAGTCGCGTCC-C-GTAGAACT-CAGCC-TG--G------C----C-------C-----C-----TG------GCCT-----GGTGTACTT-TCT-A-T--G-TG-G-ACGGGTC-AACGTCAA-TTTT-GG-TC----GGCGGAGAAAG-G-TG-A--AGGG--AATGTAGCG-----TC----GT---TT--C-GGCGACGTG---TTATAG-CCC-TT-TGC-T-GCAT-ACGCC-GGCT-GGGATTGA-GG-A-----CCGC-AGCACGCC-C------T----T--------G---T--------GG----CC-------GGG--G------G----------------------TT----C--G-C-CCC--AC-G-T---A--C-CGTGCTT-AGGAT-GTTGGC-ACAAT-GGCTTTAAGC--GACCCGTCTTGAAACACGG-ACCAAGG-AGTCTAACATGCCTGCGAGTGTTCGG--GT-GG-AAAA-CCC--TTGCGCGTAATG-AAAGTG-AA-A-G---TTGGGA--A-CC------TCC------------------G--------CAA------GGGGGTGCA-CCGACGCCCGG-CTCTGAAG-----TTCT---CTGACGGTGCTGCGGTAGAGCATGTGTG-TTGGG----ACCCGAAAGATGGTGAACTATGCCTGAATAGGGCGAAGCCAGAGGAAACTCTG-GTG-GAGGCTCGTAGCGA-TTCTGACGTGCAAATCGA-TCGTCAAATTTGGG
>Neomensularia_kanehirae
ACG-A------G--------T-TT-----G-----A---------A----C--------C-G-------GA-G--G-T--T----------------------------------------------------------------------------------------------------------------------------C----T-G-TT-GCTG--G----T-----G----------C-------G---------------------GA-----------------A---A----------C----G---CG-----C-A---T---G-TG-CA----------------------------------------C-G-C--------------C----------------------------------------C-T----T------C-G-T-G---CTC-----------------A-A-T-------CC-----A--------------AC----T-------C--AA-----C-------AC-C------TGTG-CA---C------------------------------C-----------------------------------------------------------------------T--T-ATCG--------------------AAG------------T-T----------------------------------------A------------------------GTAG-----T----------------------------T-C--------------------------------------C-------TT-------T-CT----------------------------------------------------------TGCGA--AGGGGC--------------------------GAGACCTTTGA-------------------------------------------------------------------------------------------------------------------------------------------------------------ATTTGA---------------------------AGAT------AGTA------G---TT-C--------------------TTT-----TG-------------TAA----------------------------------------TGCGGGTCGTAA-----------------------------------------------------------------------------------------------TGC------------------------CTGCGAGC-GAAG-------G---GGC---G-------AGACCTT------T---------------------G-AGT----------T-CGA----------AGA---------------------------------------CA-GT-AG---------------------------------------------------------------TT----------------------------------------------CTTTTTG------------------------C--------------------------------------------AAA------T-----------GTG-A------GG--------------------------GC-G-A----------A--A---C----C-----TT--------TGA-------------------CT------------------TT-T---A-T--------T--AC-------A-------AA---C---A----------TT--T--T-GT------A-T-G-T--C---T-TGT--GAA--T--G-----C-----A--T-TA-G----CT-C-C----T---T-G-T-----------GGGC----G----A---A-A-----T------A------AA---TACAACTTT---CAACAACGGATCTCTTGGCTCTCG-CATCGATGAAGAACGCAGCG-AAATGCG-----ATAA-GTAATGTGAATTGCAGAA-TT-CAGTGAATCATCGAATCTTTG-AACGCACCTTGCGCCCCTTGG--TAT-T-C-CGAGGGGCATGCCTG-TTTGAGTGTCATG-TT-AA--TCTC--AAA-C-C--C--C-------T-T-G-T---------T---------T------T-------------CT--------------T--T--------------------CG--------------------AAG--A-------C----T---C--G------GTGG---T-T-TGG-A-C--TT--GGAG-G---T-T-------------TA------TGCTGG-------C-G---------------------------------CGGC------TTCAT-------T-G----------------------------CC-------------------G---G--GT-CG-GCTCCTCTTAAATACATT-------AG----C--TG-GA------------------------C-TT-----TG--G--------TT-----C-GC-----G-----------A-----TG----------T-CG-G-T---GTAAT---AG------T-------T--AT-----------TGT-AAT-----G-T---------TC--G-CC--G-------T--A--T--TG--------------C-----------------TT-----------------------G-C-C-----TAA-------C-------------------G----------AG-T------CT----------------------------GC-T--T--------C-C-AA-----T-C----------------GTC---------------------------------------------------TTCGGA-C-AA--------GG-T-----------------CT-TTGTTA---------------CC-TTC---------------A-TG--ACC----C----------------T-TGACCTCCCCTAG-TAACTGCG--AGTG-AAGC-G-GGAAG-AGCTCAAA-TTT-TAAATCTG-GC---G---G--T-C--C---CT-GGCCGT-CCGAGTTGTAATCTGGAG-AG--GTG-TT-TTCCGCGTCG-GA-CC--GTGTACAAGTCTCCTGGA-ATGG-AGCGTCATAGAGGGTGAGAATCCCGTCCA-TGACACGG-A-C-C-G-CCGA-TG----C-TTTGT--GA-TACGC-CTTCGAAGAGTCGAGTTGTTTGGGAATGCAGCTCAAAAT-GGGTGGTAAATTCCATCTAAAGCTAAATATTGGCGA-GAGACCGATAGCGAACAAGTACCGTGAGGGAAAGATGAAAA-GCACTTTG-G-AAAGAGAGTTAAACAGTAC-GTGAAATTGTT--GAAAGGGAAACGCTTG-AAGTCAGTCGCGTCC-C-GTAGAACT-CAGCC-TG--G------C----C-------T-----C------G------GCCT-----GGTGTACTT-TCT-A-T--G-CG-G-ACGGGTC-AACATCAA-TTTT-GG-CC----GGCGGAGAAAG-G-TG-A--AGGG--AATGTAGCG-----TT----GC---TT--C-GGCGACGTG---TTATAG-CCC-TT-TGC-T-GCAT-ACGTC-GGCT-GGGATTGA-GG-A-----CCGC-AGCACGCC-C------T----T--------G---T--------GG----CC-------GGG--G------G----------------------TT----C--G-C-CCC--AC-G-T---A--T-CGTGCTT-AGGAT-GTTGGC-ATAAT-GGCTTTAAGC--GACCCGTCTTGAAACACGG-ACCAAGG-AGTCTAACATGCCTGCGAGTGTTCGG--GT-GG-AAAA-CCC--TTGCGCGTAATG-AAAGTG-AA-A-G---TTGGGA--A-CC------TCC------------------G--------CAA------GGGGGTGCA-CCGACGCCCGG-CCCTGAAG-----TTCT---CTGACGGTGCTGCGGTAGAGCATGTATG-TTGGG----ACCCGAAAGATGGTGAACTATGCCTGAATAGGGCGAAGCCAGAGGAAACTCTG-GTG-GAGGCTCGTAGCGA-TTCTGACGTGCAAATCGA-TCGTCAAATTTGGG
>Neomensularia_rectiseta
ACG-A------G----------TTT----G-----A---------A----A--------C-C-------GG-A--G-G--T----------------------------------------------------------------------------------------------------------------------------C----T-G-TT-GCTG--G----T-----G----------T-------G---------------------GA-----------------G---A----------C----A---CA-----C-A---T---G-TG-CA----------------------------------------C-G-G--------------C----------------------------------------C-T----T------C-G-T-G---CTC-----------------A-G-T-------CC-----A--------------AC----T-------C--AA-----C-------AC-C------TGTG-CA---C------------------------------C-----------------------------------------------------------------------T--T-ATCG--------------------AAG------------T-T----------------------------------------G------------------------GTAG-----T----------------------------T-C--------------------------------------T-------TT-------T-CTT-------------------------------------------------TCTGGATGTATGT--GGAGAGAGA------------------------------------------------------------------------------------------------------------------------------------------------------------------------------------STATGTGG----------------------------------TATGCTG--GTCAGTA------G---YT-T--------------------GTA-----AGGCG-----------AA----------------------------------------CGTGGTTGTTAGT-------------------------------------------------------------------------------------------AGCCGCA-----------------------RGGCGAAC-ACGA----------TCACA----------AGTAGCT---------------------------CG-AAT----------G-CGA-------A--AGTCG----------------------------------------GT-------------------------------TGCTGCTTGCGT--------------TC-----TCTT---------------------------------------------------------------------------TGTCCGGAG---------------------------------------GG------A-----------GGG-G------GA--------------------------GC-G-A----------A--A---G----C-----TT--------TGA-------------------CT------------------TT-T---C-T--------T--AT-------A-------AA---C---A----------CA--T--T-TT------A-T-G-T--C---T-TGT-GGAA--T--G-----T-----A--T-TG------CT-C-C----T---T-G-T-----------GGGC----G----A---A-A-----C------A------AA---TACAACTTT---CAACAACGGATCTCTTGGCTCTCG-CATCGATGAAGAACGCAGCG-AAATGCG-----ATAA-GTAATGTGAATTGCAGAA-TT-CAGTGAATCATCGAATCTTTG-AACGCACCTTGCGCCCCTTGG--TAT-T-C-CGAGGGGCATGCCTG-TTTGAGTGTCATG-TT-AA--TCTC--AAA-T-C--C--C-------T-T-G-T---------G---------T------C-------------TT--------------T--TC-------------------GA---------------------------------C----C---G--G------GTGG---T-T-TGG-A-A--TT--GGAG-G---T-T-------------TC------TGCTGG-------C-G-------T-C-----CGGC------------------------TTTGT-------TGCTG--------------------------GT---------------T-T-T---C--GT-CG-GCTCCTCTTAAATACATT-------AG----C--TG-GA------------------------C-TT-----TG--G--------TT-----C-GC-----G-----------T-----TT----------A-CG-G-T---GTAAT---AA-----AT-------TT------------------ATT-----G-T---------TC--G-CC--G-------G--G--G--TG--------------C-----------------TT-----------------------G-C-C-----TAA-------G-------------------A----------AG-T------CT----------------------------GC-T--T--------C-T-AA-----T-C----------------GTC---------------------------------------------------TTCGGA-C-AA--------GG-C-----------------CT-TTGTT---------------GCC-TTC---------------A-TGA-CCC----T----------------T-TGACCTCCCCTAG-TAACTGCG--AGTG-AAGC-G-GGAAG-AGCTCAAA-TTT-TAAATCTG-GC---G---G--C-C--T---CT-GGTCGT-CCGAGTTGTAATCTGGAG-AG--GTG-TT-TTCCGCGTCG-GA-CC--GTGTACAAGTCTCCTGGA-ACGG-AGCGTCATAGAGGGTGAGAATCCCGTCCA-TGACACGG-A-C-C-G-CCGA-TG----C-TTTGT--GA-TACGC-CTTCGAAGAGTCGAGTTGTTTGGGAATGCAGCTCAAAAT-GGGTGGTAAATTCCATCTAAAGCTAAATATTGGCGA-GAGACCGATAGCGAACAAGTACCGTGAGGGAAAGATGAAAA-GCACTTTG-G-AAAGAGAGTTAAACAGTAC-GTGAAATTGTT--GAAAGGGAAACGCTTG-AAGTCAGTCGCGTCC-C-GTAGAACT-CAGCC-TG--G------C----T-------T-----A------G------GCCT-----GGTGTACTT-TCT-A-T--G-TG-G-ACGGGTC-AACATCAA-TTTT-GG-CC----GATGGAGAAAG-G-CG-A--TGGG--AATGTAGCG-----TT----GT---TT--C-GGCGACGTG---TTATAG-CCC-TT-TGC-T-GTAT-ACATT-GGCT-GGGATTGA-GG-A-----CCGC-AGCACGCC-C------T----T--------G---T--------GG----CC-------GGG--G------G----------------------TT----C--G-C-CCC--AC-G-T---A--G-TGTGCTT-AGGAT-GTTGGC-ATAAT-GGCTTTAAGC--GACCCGTCTTGAAACACGG-ACCAAGG-AGTCTAACATGCTTGCGAGTGTTCGG--GT-GG-AAAA-CCC--TTGTGCGTAATG-AAAGTG-AA-A-G---TTGGGA--A-CC------TCC------------------G--------CAA------GGGGGTGCA-CCGACGCCCGG-CCCTGAAG-----TTCT---CTGACGGTGCTGCGGTAGAGCAAGTATG-TTGGG----ACCCGAAAGATGGTGAACTATGCCTGAATAGGGCGAAGCCAGAGGAAACTCTG-GTG-GAGGCTCGTAGCGA-TTCTGACGTGCAAATCGA-TCGTCAAATTTGGG
>Neomensularia_arizonica
-CG-A------G--------T-CT-----G-----A---------A----T--------C-G-------GA-G--G-T--T----------------------------------------------------------------------------------------------------------------------------C----T-G-TT-GCTG--G----T-----G----------C-------G---------------------GA-----------------A---A----------C----G---CG-----C-A---T---G-TG-CA----------------------------------------C-G-C--------------C----------------------------------------C-T----T------C-G-T-G---CTC-----------------A-A-T-------CC-----A--------------AC----T-------C--AA-----C-------AC-C------TGTG-CA---C------------------------------C-----------------------------------------------------------------------T--T-ATCA--------------------AAG------------T-T----------------------------------------A------------------------GTAG-----T----------------------------T-C--------------------------------------C-------TT-------T-CT----------------------------------------------------------TGCGA--AGGGGC--------------------------GAGACCTTTGA-------------------------------------------------------------------------------------------------------------------------------------------------------------ATTTGA---------------------------AGAC------AGTA------G---TT-C--------------------TTT-----TG-------------CAG----------------------------------------TGCGGGTTGTAAT-------------------------------------------------------------------------------------------GCCTGC------------------------CTGCGAGC-GGAG-------G---GGC---G-------AGACCTT------T---------------------G-AGT----------T-CGA----------AGA---------------------------------------CA-GT-AG---------------------------------------------------------------TT----------------------------------------------CTTTTGC------------------------A--------------------------------------------AAA------C-----------GTG-A------GG--------------------------GC-G-A----------A--A---C----C-----TT--------TGA-------------------CT------------------TT-C---A-T--------T--AC-------A-------AA---C---A----------TT--T--T-GT------A-T-G-T--C---T-TGT--GAA--T--G-----C-----A--T-TA-G----CT-C-C----T---T-G-T-----------GGGC----G----A---A-A-----T------A------AA---TACAACTTT---CAACAACGGATCTCTTGGCTCTCG-CATCGATGAAGAACGCAGCG-AAATGCG-----ATAA-GTAATGTGAATTGCAGAA-TT-CAGTGAATCATCGAATCTTTG-AACGCACCTTGCGCCCCTTGG--TAT-T-C-CGAGGGGCATGCCTG-TTTGAGTGTCATG-TT-AA--TCTC--AAA-C-C--T--C-------T-T-G-T---------T---------T------T-------------CT--------------T--T--------------------CG--------------------AAG--A-------C----T---C--G------GTGG---T-T-TGG-A-C--TT--GGAG-G---T-T-------------TA------TGCTGG-------C-G---------------------------------CGGC------TTCAT-------T-G----------------------------CC-------------------G---G--GT-CG-GCTCCTCTTAAATACATT-------AG----C--TG-GA------------------------C-TT-----TG--G--------TT-----C-GC-----G-----------A-----TG----------T-CG-G-T---GTAAT---AG------T-------T--AT-----------TGT-AAT-----G-T---------TC--G-CC--G-------T--A--T--CG--------------C-----------------TT-----------------------G-C-C-----TAA-------C-------------------G----------AG-T------CT----------------------------GC-T--T--------C-C-AA-----T-C----------------GTC---------------------------------------------------TTCGGA-C-AA--------GG-T-----------------CT-TTGTTA---------------CC-TTC---------------A-TGA-ACC----T----------------T-TGACCTCCCCTAG-TAACTGCG--AGTG-AAGC-G-GGAAG-AGCTCAAA-TTT-TAAATCTG-GC---G---G--T-C--T---CT-GGCCGT-CCGAGTTGTAATCTGGAG-AG--GTG-TT-TTCCGCATCG-GA-CC--GTGTACAAGTCTCCTGGA-ATGG-AGCGTCATAGAGGGTGAGAATCCCGTCCA-TGGCACGG-A-C-C-G-CCGA-TG----C-TTTGT--GA-TACGC-CTTCGAAGAGTCGAGTTGTTTGGGAATGCAGCTCAAAAT-GGGTGGTAAATTCCATCTAAAGCTAAATATTGGCGA-GAGACCGATAGCGAACAAGTACCGTGAGGGAAAGATGAAAA-GCACTTTG-G-AAAGAGAGTTAAACAGTAC-GTGAAATTGTT--GAAAGGGAAACGCTTG-AAGTCAGTCGCGTCC-C-GTAGAACT-CAGCC-TG--G------C----C-------T-----C------G------GCCT-----GGTGTACTT-TCT-A-T--G-TG-G-ACGGGTC-AACATCAA-TTTT-GG-CC----GGCGGAGAAAG-G-TG-A--AGGG--AATGTAGCG-----TT----GC---TT--C-GGCGTCGTG---TTATAG-CCC-TT-TGC-T-GCAC-ACGTC-GGCC-GGGATTGA-GG-A-----CCGC-AGCACGCC-C------T----T--------G---T--------GG----CC-------GGG--G------G----------------------TT----C--G-C-CCC--AC-G-T---A--C-CGTGCTT-AGGAT-GTTGGC-ATAAT-GGCTTTAAGC--GACCCGTCTTGAAACACGG-ACCAAGG-AGTCTAACATGCCTGCGAGTGTTCGG--GT-GG-AAAA-CCC--TTGCGCGTAATG-AAAGTG-AA-A-G---TTGGGA--A-CC------TCC------------------G--------CAA------GGGGGTGCA-CCGACGCCCGG-CCCTGAAG-----TTCT---CTGACGGTGCTGCGGTAGAGCATGTATG-TTGGG----ACCCGAAAGATGGTGAACTATGCCTGAATAGGGCGAAGCCAGAGGAAACTCTG-GTG-GAGGCTCGTAGCGA-TTCTGACGTGCAAATCGA-TCGTCAAATTTGGG
>Neomensularia_castanopsidis
ACG-A------G----------TTT----G-----A---------A-------------C-C------GGA-G--G-T--T----------------------------------------------------------------------------------------------------------------------------C----T-G-TT-GCTG--G----T-----G----------C-------G---------------------GA-----------------A---A----------C----G---CG-----C-A---T---G-TG-CA----------------------------------------C-G---------------CC----------------------------------------C-T----T------C-G-T-G---CTC-----------------A-A-T-------CC-----A--------------AC----T-------C--AA-----C-------AC-C------TGTG-CA---C------------------------------C-----------------------------------------------------------------------T--T-ATCG--------------------AAG------------T-T----------------------------------------A------------------------GTAG-----T----------------------------T-C--------------------------------------C-------TT-------T-CT----------------------------------------------------------TGCGA--AGGGGC--------------------------GAGACCTTTGA-------------------------------------------------------------------------------------------------------------------------------------------------------------ATTTGA---------------------------AGAT------AGTA------G---TT-C--------------------TTT-----TG-------------TAA----------------------------------------TGCGGGTCGTAA-----------------------------------------------------------------------------------------------TGC------------------------CTGCGAGC-GAAG-------G---GGC---G-------AGGCCTT------T---------------------G-AGT----------T-CGA----------AGA---------------------------------------CA-GT-AGTTCTTTTTGCAAATGTGAGGGCGAAACCTTTGACTTTTGTATCAAAGTCAGTAGTT-----CCTTACCTGCGAACGGAGGGGCGAGACCTTTGAATTTGAAGATAGTAGTTCTTTTGTAATGCGGGTTGTAATGCCTGCGAACGGAAGGGCGAGACCTTTGAGTTCGAAGACAGTAGTTCCTTTGTAAAT------G-----------TGA-G------GG--------------------------GC-G-A----------A--A---C----C-----TT--------TGG-------------------CT---------------------T--AA-T--------T--AC-------A-------AA---C---G----------TT--T--T-GT------A-T-G-T--C---T-TGT--GAA--T--G-----C-----A--T-TA-G----CT-C-C----T---T-G-T-----------GGGC----G----A---A-A-----T------A------AA---TACAACTTT---CAACAACGGATCTCTTGGCTCTCG-CATCGATGAAGAACGCAGCG-AAATGCG-----ATAA-GTAATGTGAATTGCAGAT-TT-CAGTGAATCATCGAATCTTTG-AACGCACCTTGCGCCCCTTGG--TAT-T-C-CGAGGGGCATGCCTG-TTTGAGTGTCATG-TT-AA--TATC--AAA-C-C--C--C-------T-T-G-T---------T---------T------T-------------CT--------------T--T--------------------TG--------------------AAG--A-------C----T---C--G------GTGG---T-T-TGG-A-C--TT--GGAG-G---T-T-------------TA------TGCTGG-------C-G---------------------------------CGGC------TTCAT-------T-G----------------------------CC-------------------G---G--GT-CG-GCTCCTCTTAAATACATT-------AG----C--TG-GG------------------------C-TT-----TG--G--------TT-----C-GC-----A-----------------TG----------T-TG-G-T---GTAAT---AG------T-------T--AT-----------TGT-AAT-----G-T---------TC--A-CC--G-------T--A--T--TG--------------C-----------------TT-----------------------G-C-C-----TAA-------T-------------------G----------AG-T------CT----------------------------GC-T--T--------C-C-AA-----T-C----------------GTC---------------------------------------------------TTCGGA-C-AA--------GG-T-----------------CT-TTGTTA---------------CC-TTC---------------A-TGA-CCC---------------------T-TGACCTCCCCTAG-TAACTGCG--AGTG-AAGC-G-GGAAG-AGCTCAAA-TTT-TAAATCTG-GC---G---G--T-C--C---CT-GGCCGT-CCGAGTTGTAATCTGGAG-AG--GTG-TT-TTCCGCGTCG-GA-CC--GTGTACAAGTCTCCTGGA-ATGG-AGCGTCATAGAGGGTGAGAATCCCGTCCA-TGGCACGG-A-C-C-G-CCGA-TG----C-TTTGT--GA-TACAC-CTTTGAAGAGTCGAGTTGTTTGGGAATGCAGCTCAAAAT-GGGTGGTAAATTCCATCTAAAGCTAAATATTGGCGA-GAGACCGATAGCGAACAAGTACCGTGAGGGAAAGATGAAAA-GCACTTTG-G-AAAAAGAGTTAAACAGTAC-GTGAAATTGTT--GAAAGGGAAACGCTTG-AAGTCAGTCGCGTCC-C-GTAGAACT-CAGCC-TG--G------C----C-------T-----T------G------GCCT-----GGTGTACTT-TCT-A-T--G-CG-G-ACGGGTC-AACATCAA-TTTT-GG-CC----GGCGGAGAAAG-G-TG-A--AGGG--AATGTAGCG-----TT----GC---TT--C-GGCGACGTG---TTATAG-CCC-TT-TGC-T-GCAT-ACGTC-GGCT-GGGATTGA-GG-A-----CCGC-AGCACGCC-T------G----T----------------------G----CC-------GGG--G------G----------------------TT----C--G-C-CCC--AC-G-T---A--C-CGTGCTT-AGGAT-GTTGGC-ATAAT-GGCTTTAAGC--GACCCGTCTTGAAACACGG-ACCAAGG-AGTCTAACATGC-TGCGAGTGTTCGG--GT-GG-AAAA-CCC--TTGCGCGTAATG-AAAGTG-AA-A-G---TTGGGA--A-CC------TCC------------------G--------CAA------GGGGGTGCA-CCGACGCCCGG-CCCTGAAG-----TTCT---CTGACGGTGCTGCGGTAGAGCATGTATG-TTGGG----ACCCGAAAGATGGTGAACTATGCCTGAATAGGGCGAAGCCAGAGGAAACTCTG-GTG-GAGGCTCGTAGCGA-TTCTGACGTGCAAATCGA-TCGTCAAATTTGGG
>Neophellinus_uncisetus
ACG-A------G-----------------------------------------------A-T--------A-T--A-G--G----------------------------------------------------------------------------------------------------------------------------T----T-G-AT-GCTG--G----T-----G----------T-----------------------------------T------------G---T--------------GA---CA-----C-A---T---G-TG-CT----------------------------------------C-G---------------CC------------------------------------------T----T------G-A-C-T---ACT---------------CTC-T-C-------TC-----T---------------C----T-------C--AA-----C-------CC-C------TGTG-CA---C------------------------------C-----------------------------------------------------------------------T--T-ATCA--------------------AAG------------T--------------------------------------T---A------------------------GTAG-----TTGCCGTGG-------------------------------------------------------------T--------------------------------------------------------------------------------------------------------------------------------------------------------------------------------------------------------------------------------------------------------------------------------------------------------------------------------------------------------------------------------A-----GGATT---------------------------------------------------------------------------------------------------------------------------------------------------------------------------------------------------------------------------------ACC---------------------------------------------------------------------------------------------------------------------------------------------------------------------------------------------------------------------------------------------------------------------------------------------------------------------------------CT-T---------------------------------TGC-G-A----------A--C---A----C-----TT--------TGA------------------C-T------------------TT-T---A-------TTAT--A--------A-------AT---C---C----C-----TT--T--A-A-------T-T-G-TC-T---T-TGT--GAA--A--T--------GT-G--T-CA------TC-C-A----C---T-G-A-----------TGATG---------------------ATTC--TT------A---TACAACTTT---CAACAACGGATCTCTTGGTTCTCG-CATCGATGAAGAACGCAGCG-AAATGCG-----ATAA-GTAATGTGAATTGCAGAA-TT-CAGTGAATCATCGAATCTTTG-AACGCACCTTGCGCCCCTTGG--TAT-T-C-CGAGGGGCATGCCTG-TTTGAGTGTCATG-TT-AT--TCTC--AAT-T-G--T--C-------T-T-A-T---------T---------C------T-------------TA-------------AT--T--------------------GA--------------------GT----------------C---A--A------GAGA---C-T-TGG-A-C--TT--GGAG-G---T-CAT-----------CA------TGCTGG-------T--------------------------------------------------------AT-AT----------------------------A---------------G-T-A---T--AT-TG-GCTCCTCTAAAATGCATT-------AG----C--TA-GA------------------------C-TT-----TG--G--------TT-----T-GC-----AT----------T-----GC----------T-CG-G-T---GTCAT---AG------T-------T--CTT-------------TTCT-----A-T---------TC--A-CTA-G-------C--A--G--TG--------------C-----------------TT-----------------------A-C-T-----TAG-------A-------------------AY--------GGG-T------CT----------------------------GC-T--T--------C-C-AA-----T-G----------------GTC-------------CG---CTT-------------------------------TTGGA-C--A--------AA-TG----------------GC-TTTGTT--------------A----------------------------------T----------------T-TGACCTCCCCTAG-TAACTGCG--AGTG-AAGC-G-GGATA-AGCTCAAA-TTT-AAAATCGG-GT---A---G--T-C--TC--CC-GGCTGC-CCGAGTTGTAATCTGGAG-AA--GTG-TT-TTCTGTGTCA-GA-CC--GTGTACAAGTCTCCTGGA-ACGG-AGCGTCATAGAGGGTGAGAATCCCGTCCA-TGACACGG-A-C-T-G-CTGA-TA----C-TCTGT--GA-TACGC-TCTCAAAGAGTCGAGTTGTTTGGGAATGCAGCTCAAAAT-GGGTGGTAAATTCCATCTAAAGCTAAATATGGGCGA-GAGACCGATAGCGAACAAGTACCGTGAGGGAAAGATGAAAA-GCACTTTG-G-AAAGAGAGTTAAACAGTAC-GTGAAATTGTT--GAAAGGGAAACGCTTG-AAGTCAGTCGCGTTG-T-GCAGAACT-CAGCT------------C------------------C------T------TGGG-----GGTGTACTT-TCT-G-TTAA--C-A-ACGGGTC-AACATCAA-TTTT-GG-CC----AGTGGAGAAAG-G-CG-G--GGGG--AATGTAGCG-----CG----GT---CTCGC-GGCTGCGTG---TTATAG-CCC-TC-TGT-TGGGAT-ACATT-GGCT-GGGATTGA-GG-ATACTAATGC-AGCACGCC-C------T----T--------G---T--------GG----CC-------GGG--G------GG---------------------CTCG--C-GC-C-CTC--AC-G-T---C--C-CGTGCTT-AGGAT-GTTGGC-ATAAT-GGCTTTAAGC--GACCCGTCTTGAAACACGG-ACCAAGG-AGTCTAACATGCTTGCGAGTGTTCGG--GT-GG-AAAA-CCC--TTGCGCAGAATG-AAAGTG-AA-A-G---TTGGGA--G-CC------CTCT-----------------G-------CAAG------GGGGGTGCA-CCGACGCCCGG-CCCTGACG-----TTCT---CTGACGGTGCTGCGGTAGAGCAAGTATG-CTGGG----ACCCGAAAGATGGTGAACTATGCCTGAATAGGGCGAAGCCAGAGGAAACTCTG-GTG-GAGGCTCGTAGCGA-TTCTGACGTGCAAATCGA-TCGTCAAATTTGGG
>Nothonotus_nothofagi
TCG-A------G--------T-TTT----G-----A---------A----A--------C-C-------GG-A--G-G--T----------------------------------------------------------------------------------------------------------------------------C----T-G-TT-GCTG-TA----C-----G----------C-------G---------------------GA-----------------A---A----------C----G---TG-----T-A---C---G-TG-CA----------------------------------------C-G-A--------------C----------------------------------------T-T----T------C-G-T-G---CTC----------------AA-A-T-------CC-----A---------------C----T-------C--AA----CC-------CC-C------TGTG-CA---C------------------------------C-----------------------------TTAA--------------------------------------C--T-GTTG--------------------AAG------------T-T----------------------------------------A------------------------GTAG-----T----------------------------C-C--------------------------------------T-------TC-------C-CCTGTTGCAAGTA---------------------------------------GTCAGTA--------GGGATGA--------------------------------------------------------------------------------------------------------------------------------------------------------------------------------------------AGTCAAGTC-----------------------------TGCT------AGTA------G---TC----------------------GAA-----AGGCG-----------AA----------------------------------------CGCACCTTGT------------------------------------------------------------------------------------------------------------------------------------------------A---------T-------TAAGTCT------T---------------------G-AAC----------A-CGA-------A--AGTGA---------------------------------------------------------------------------------------------------CC--------------------------------------------------------------------------------------------------------------------------------------------------------TGT-C------GG--------------------------AT-G-A----------A--C---A----C-----TT--------TGG-------------------CT-------------------T-T---A-T--------T--AC-------A-------AA---C---C----------CT--T--T-TA------T-T-G-T--C---T-TGT--GAA--T--G-----T-----A--A-TG------CT-C-C----T---T-G-T-----------GGGC----G----A---A-A-----T---G--A------AA---TACAACTTT---CAACAACGGATCTCTTGGCTCTCG-CATCGATGAAGAACGCAGCG-AAATGCG-----ATAA-GTAATGTGAATTGCAGAA-TT-CAGTGAATCATCGAATCTTTG-AACGCACCTTGCGCCCCTTGG--TAT-T-C-CGAGGGGCATGCCTG-TTTGAGTGTCATG-TT-AA--TCTC--AAA-C-C--A--C-------T-T-G-T---------C---------T------T-------------TT--------------T---------------------------------------------TGA--C-------T----C---G--A--------GG---T-T-TGG-A-C--TT--GGAG-G---T---------------TG------TGCTGG-------C-A---------------------------------------------------------T----------------------------TA---------------G-T-T---T--GT-CG-GCTCCTCTTAAATGCATT-------AG----C--TG-GA------------------------C-TT-----TG--G--------TT-----C-GC-----GT----------T-----TT----------A-CG-G-T---GTAAT---AR------T-------C--TTTTG------------AAT-----G-T---------TC--A-CC--A-------G--A--G--CG--------------C-----------------YT-----------------------G-C-C-----TAA-------T-------------------G----------AG-T------CT----------------------------GC-T--T--------C-T-AA-----T-G----------------GTC---------------------------------------------------TTCGGA-C-AA--------GG-A-----------------TC-CCT-----------AAGTG-GCC-TTC---A--------TC-T-TGA-CAC---CT----------------T-TGACCTC-------------------------------------------------------------------------------------------------------------------------------------------------------------------------------------------------------------------------------------------------------------------------------------------------------------------------------------------------------------------------------------------------------------------------------------------------------------------------------------------------------------------------------------------------------------------------------------------------------------------------------------------------------------------------------------------------------------------------------------------------------------------------------------------------------------------------------------------------------------------------------------------------------------------------------------------------------------------------------------------------------------------------------------------------------------------------------------------------------------------------------------------------------------------------------------------------------------------------------------------
>Nothophellinus_andinopatagonicus
TCG-A------G--------T-TTT---TG---------------A----A--------G-C----------A--A-G--T----------------------------------------------------------------------------------------------------------------------------T----T-G--TAGCTG--G----C-----A----------T----------------------------TAA----T----------------A-------------------CG-----T-A--TT---G-TG-CT----------------------------------------C-G---------------AC-----------------------------------------------T------T-G-T-G---CTC-----------------A-A-T-------CC-----A---------------C----T-------C--AAC----C-------CC-C------TGTG-CA---C------------------------------C-----------------------------TTTC-------------------------------------------------------------------GAA----------TGT-TGT---------------------------------------------------------------CTAG-----T----------------------------C--------------------GG------------------T-------C------------------------------------------------TTTTCCG-----A--------------------------------------------------------------------------------------------------------------------------------------------------------------------------------------------------------------TTAG-GGTTCGCGTGCG-----------------------TCTTACC-----CGACGTGT---G---CTTACCCTTG--------------CTAC-TCTTGGAA-----------AC------------------------------------------------------------------------------------------------------------------------------------------------------------------------------------------------------------C-------AGAGATTTGCG--TTT------------------AGTATT------------TAA------AAA-GGTTA----------------------------ATCC--TTTTG-AG-CTTCG---------------------------CGTGTGTCTT--------------CT-------------------------------------------------------------------------------------------------------------------------------------------GGCTCG-------GGA-T------CG--------------------------AC-A-G----------A--T---G----C-----TT--------CGT------------------ATT------------------TT----AATT--------T--AT-------A-------AA---C---C----C----ATT--T--G-AA------A-T-G-T--C---T-TGT-AGAA--T--G-----TT----G----CA-GC---CT-C-T----T---T-GTT-----------GGGC----G----A---A-A-----T---A--A------AT---TACAACTTT---CAACAACGGATCTCTTGGCTCTCG-CATCGATGAAGAACGCAGCG-AAATGCG-----ATAA-GTAATGTGAATTGCAGAA-TT-CAGTGAATCATCGAATCTTTG-AACGCACCTTGCGCCCTTTGG--TAT-T-C-CGAAGGGCATGCCTG-TTTGAGTGTCATG-TT-AA--CCTC--AAT-C-C--C--C-------T-C-A-G---------T---------T------T-------------TGT----------------T--------------------------------------------A--C-------T----T---GATG------GTGG---A-T-TGG-A-T--TT--GGGA-G---T-C-------------TT------TGCTGG-------C-C-------T-C-----TAA------------------------------------GT-T----------------------------TC---------------T-G-A---G--GT-CG-GCTCTCCTTAAATGTATT-------AG----C--TG-GG------------------------C-CT-----TC--G--------CT-----C-GA-----------------------GC----------G-CG-G-T---GTGAT---AA------T---------------------------TTT-----A-T---------TC--G-CC--GT------C-----T-GCA--------------C-----------------TT-----------------------G-T-G-----TAC---A---T-------------------G----------TG-C------CT----------------------------GC-T--T--------C-T-AA-----T-C----------------GTC-------------TC-----------------------------------TCTGAGA-C-AATAA--C--------------------------------------------------------------------T-TGA-CTA----T----------------T-TGACCTCCCCTAG-TAACTGCG--AGTG-AAGC-G-GGAAG-AGCTCAAA-TTT-AAAATCTG-GC---G---G--T-C--TT--CT-GGCTGT-CCGAGTTGTAATCTGGAG-AA--GCG-TT-TTCCGCGTTG-GA-CC--GTGCACAAGTCCCTTGGA-ACAG-GGCGTCATAGAGGGTGAGAATCCCGTCCA-TGGCACGG-A-C-A-A-CCAA-TG----C-TTTGT--GA-TACGC-TCTCGAAGAGTCGAGTTGTTTGGGAATGCAGCTCAAAAT-GGGTGGTAAATTCCATCTAAAGCTAAATATTGGCGA-GAGACCGATAGCGAACAAGTACCGTGAGGGAAAGATGAAAA-GCACTTTG-G-AAAGAGAGTTAAACAGTAC-GTGAAATTGTT--GAAAGGGAAACGCTTG-AAGTCAGTCGCATCT-T-ACGGGACT-CAGCC-TT--G------C----C-------T-----TCG----G------GCTT-----GGTGTATTT-CCT-G-T--G--G-G-ATGGGTC-AACATCAA-TTTT-GA-CC----GGTAGAAAAGG-G-TG-G--GGGG--AATGTGGCG-----CC---------TT--T-CGGGGCGTG---TTATAG-CCC-CC-TAT-C-GCAT-GTACC-GGTT-GGGATTGA-GG-A-----CCGC-AGCGCGCC-T------T----T--------T---T--------GG----CC-------GGG--G------G----------------------TT----C--G-C-CCC--AC-G-T---A--C-CGCGCTT-AGGAT-GTTGGC-ATAAT-GGCTTTAAGC--GACCCGTCTTGAAACACGG-ACCAAGG-AGTCTAACATGCTTGCGAGTGTTCGG--GT-GG-AAAA-CCC--TTGCGCGTAATG-AAAGTA-AA-A-G---TTGGGA--A-CC------TCC------------------G--------CAA------GGGGGTGCA-CCGACGCCCGG-CCCAGACG-----TTCT---CTGACGGTGCTGCGGTAGAGCAAGTACG-TTGGG----ACCCGAAAGATGGTGAACTATGCCTGAATAGGGCGAAGCCAGAGGAAACTCTG-GTG-GAGGCTCGTAGCGA-TTCTGACGTGCAAATCGA-TCGTCAAATTTGGG
>Ochrosporellus_hymenonitens
TCG-AT-----A--------C-TTT----G-----A---------A----A--------G-C-------GG-A--G-G--T----------------------------------------------------------------------------------------------------------------------------C----T-G-TT-GCTG--A----T-----G----------C-------G---------------------GA-----------------A-------------------G---CG-----T-A---T---G-TG-CA----------------------------------------C-G-A--------------C----------------------------------------T-T----T------C-G-T-G---CTC----------------AA-A-T-------CC-----A--------------TA----C----------AA-----A-------CC-C------TGTG-CA---C------------------------------C-----------------------------TTAG--------------------------------------A--A-GTCG--------------------AAG------------C-A----------------------------------------A------------------------GTAG-----T----------------------------C-T--------------------------------------A-------GA-------A---------------------------------------------------A-GTGG--------------------------------------------GATTAC-------------------------------------------------------------------------------------------------------------------------------------------------------AAGT-AA-TGG---------------------------------GTA------ATGA------G----------------------------TG-----AA--------------------------------------------------------TGCGGTCTCG-----------------------------------------------------------------------------------------------------------------------------------CAAAGT-------A----GC---T-----------CGT------------------------------GAAA---------G-TGA-------A--AGT-A----------------------------G---------G-AA-CA--------------------------------------CC------------------------------------------------------------------------------------------------------------------------------------------------------------G-----------AGC-G------AG--------------------------GC-G-A----------A--C---G----C-----TT--------TGG-------------------CT---ATTT--------------T---A-C--------T--AC-------A-------AA---C---A----T-----TT--T--T-TG------T-T-G-T--C---T-TGT--GAA--T--G-----T-----C--G-TG------CT-C-C----T---T-G-T-----------GGGC----G----------AA----A---T--A------AA---TACAACTTT---CAACAACGGATCTCTTGGCTCTCG-CATCGATGAAGAACGCAGCG-AAATGCG-----ATAA-GTAATGTGAATTGCAGAA-TT-CAGTGAATCATCGAATCTTTG-AACGCACCTTGCGCCCCTTGG--TAT-T-C-CGGGGGGCATGCCTG-TTTGAGTGTCATG-TT-AA--TCTC--AAA-C-C--G--C-------C-T-G-T---------C---------T------T-------------TC--------------T--T------AATT----------GA--------------------AGA--C-------T----C---GA-G--------GG---T-T-TGG-A-C--TT--GGAG-G---T-T-------------TA-T----TGCTGG-------T-G-------T-C-----CC---CGAGGCTTCA------------CTTGCC-------A-T----------------------------GG----------GGT--T-C-G---C--AC-TG-GCTCCTCTGAAATGCATG-------AG----C--TA-GA------------------------C-TT-----TG--G--------CT-----C-GC-----G-----------T-----TT----------A-CG-G-T---GTAAT---AG------T-------G--AC-----------TAT---------T-T---------TC--A-CC--A-------G--A--G--CG--------------C-----------------CT-----------------------G-C-C-----TAA-------T-------------------A----------GG-T------CT----------------------------GC-T--T--------C-T-AA-----T-C----------------GTC-------------CT---TCGT--------------------------------GGA-C-AA--------GG-A-----------------TC-CCT-----------GAGTG-GCC-TTC-------------T-T-TGA-CAC---CT----------------T-TGACCTC-------------------------------------------------------------------------------------------------------------------------------------------------------------------------------------------------------------------------------------------------------------------------------------------------------------------------------------------------------------------------------------------------------------------------------------------------------------------------------------------------------------------------------------------------------------------------------------------------------------------------------------------------------------------------------------------------------------------------------------------------------------------------------------------------------------------------------------------------------------------------------------------------------------------------------------------------------------------------------------------------------------------------------------------------------------------------------------------------------------------------------------------------------------------------------------------------------------------------------------------
>Ochrosporellus_portoricensis
TTG-AG-----A--------C-TTT----G-----A---------A----A--------G-C-------GA-A--G-G--T----------------------------------------------------------------------------------------------------------------------------C----T-G-TT-GCTG--A----C-----G----------CG------G---------------------GA-----------------A---G----------C----G---CG-----T-A---T---G-TG-CA----------------------------------------C-G-A--------------C----------------------------------------T-T----T------C-G-T-G---CTC----------------AA-A-T-------CC-----A--------------TA----C----------AA-----A-------CC-C------TGTG-CA---C------------------------------C-----------------------------TTAG--------------------------------------C--A-GCTG--------------------AAG------------C-A----------------------------------------A------------------------GTAG-----T----------------------------C-T--------------------------------------G-------GA-------A---------------------------------------------------A-GCGG--------------------------------------------GATTAT-------------------------------------------------------------------------------------------------------------------------------------------------------AAGT-AA-CGA---------------------------------GTA------ATGA------G----------------------------CG-----AA--------------------------------------------------------CGTGTTTCAC-------------------------------------------------------------------------------------------------------------------------------------AAGT-------A----GC---T-----------TGT------------------------------GAAA---------G-TGA-------A--AGT-A----------------------------G---------G-AA-CA--------------------------------------TT----------------------------------------------------------------------------------------------------------------------------------------------------------------------------G------AG--------------------------GT-G-A----------A--C---G----C-----TT--------TAG-------------------CT---ATTT--------------T---A-C--------T--AC-------A-------AA---C---A----------TT--T--T-TG------T-T-G-T--C---C-TGT--GAA--C--G-----T-----A--A-TG------CT-C-T----T---T-G-T-----------GGGC----G----------AA----A---T--A------AA---TACAACTTT---CAACAACGGATCTCTTGGCTCTCG-CATCGATGAAGAACGCAGCG-AAATGCG-----ATAA-GTAATGTGAATTGCAGAA-TT-CAGTGAATCATCGAATCTTTG-AACGCACCTTGCGCCCCCTGG--CAT-T-C-CGGGGGGCATGCCTG-TTTGAGTGTCATG-TT-AA--TCTC--AAG-C-C--G--C-------C-T-G-T---------C---------T------T-------------TC--------------T--T------AATT----------GA--------------------AGA--C-------T----C---G--A--------GG---T-T-TGG-A-C--TT--GGAG-G---T-C-------------CTAT----TGCTGG-------C-C-------------------------------------------------------A-T----------------------------GG---------------T-T-T---G--GC-CG-GCTCCTCTGAAATGCATG-------AG----C--TG-GA------------------------C-TT-----TG--G--------CT-----C-GC-----G-----------T-----TT----------A-CG-G-T---GTAAT---AG------T-------G--AC-----------TAT---------T-T---------TC--A-CC--A-------G--A--G--CG--------------C-----------------CT-----------------------G-C-C-----TGA-------A-------------------G----------GG-T------CT----------------------------GC-T--T--------C-T-AA-----T-T----------------GTC-------------CT---CTAT--------------------------------GGA-C-AA--------GG-A----------------TCC-CCT-----------TAGTG-GGC-CTT-------------C-T-TGA-CAC---CT----------------T-TGACCTCCCCTAG-TAACTGCG--AGTG-AAGC-G-GGAAG-AGCTCAAA-TTT-AAAATCTG-GC---G---G--T-C--TT--CT-GATCGT-CCGAGTTGTAGTCTAGAG-AA--GTG-TT-ATCCGTGTCG-GA-CC--GTGTACAAGTCTCCTGGA-ATGG-AGCGTCATAGAGGGTGAGAATCCCGTCCA-TGACACGG-A-C-G-C-CCGA-TG----C-TTTGT--GA-GACAC-TCTCGAAGAGTCGAGTTGTTTGGGAATGCAGCTCAAAAT-GGGTGGTAAATTCCATCTAAAGCTAAATATTGGCGA-GAGACCGATAGCGAACAAGTACCGTGAGGGAAAGATGAAAA-GCACTTTG-G-AAAGAGAGTTAAACAGTAC-GTGAAATTGTT--GAAAGGGAAACGCTTG-AAGTCAGTCGCGTCC-T-GTGGAACT-CAGCC-TG--G------C----T-------T-----C------G------GCCT-----GGTGTATTT-TCT-A-T--G--G-G-ATGGGTC-AACATCAG-TTTT-GG-CC----GGTGGAAAAAG-G-TG-G--GGGG--AATGTAGCG-----CT----GT---TT--C-GGTGGCGTG---TTATAG-CCC-CTCTGT-T-GTAT-ACACT-GGTT-GGGACTGA-GG-A-----CCGC-AGCACGCC-C------T----T--------G---T--------GG----GC----C--GGG--G------G----------------------TTC--GC--G-C-CCC--AC-G-T---A--A-CGTGCTT-AGGAT-GTTGGC-ATAAT-GGCTTTAAGC--GACCCGTCTTGAAACACGG-ACCAAGG-AGTCTAACATGCTTGCAAGTGTTCGG--GT-GG-AAAA-CTC--TTGCGCGTAATG-AAAGTG-AA-A-G---TTGGGA--A-CC------TCC------------------G--------CAA------GGGGGTGCA-CCGACGCCCGG-CCCTGACG-----TTCT---CTGACGGTGCCGCGGTAGAGCAAGTATG-TTGGG----ACCCGAAAGATGGTGAACTATGCCTGAATAGGGCGAAGCCAGAGGAAACTCTG-GTG-GAGGCTCGTAGCGA-TTCTGACGTGCAAATCGA-TCGTCAAATTTGGG
>Ochrosporellus_puerensis
TTG-AT-----A--------C-TTT----G-----A---------A----A--------T-C-------GG-A--G-G--T----------------------------------------------------------------------------------------------------------------------------C----T-G-TT-GCTG--A----C-----G----------C-------G---------------------GA-----------------A---G----------C----G---CG-----T-A---T---G-TG-CA----------------------------------------C-G-A--------------C----------------------------------------T-T----T------C-G-T-G---CTC----------------AA-T-T-------CC-----A--------------ATA---C----------AA-----A-------CC-C------TGTG-CA---C------------------------------C-----------------------------TTAG--------------------------------------C--A-GTCG--------------------AAG------------C-A----------------------------------------A------------------------GTAG-----T----------------------------C-T--------------------------------------G-------AA-------A---------------------------------------------------G-GTGG--------------------------------------------GATTAC-------------------------------------------------------------------------------------------------------------------------------------------------------AAGT-AA-TGA---------------------------------GTA------ATGA------G----------------------------CG-----AA---------------------------------------------------------------------------------------------------------------------------------------------------------------------------------------------------CGTGTAGT-------A----GC---T-----------CGT------------------------------GAAA---------G-TGA-------A--AGT-A----------------------------G---------G-AA-CAT---------------------------------------------------------------------------------------------------------------------------------------------------------------------------------------------------------------CGA-G------GG--------------------------GC-G-A----------A--C---G----C-----TT--------TGG-------------------CT---ATTT--------------T---A-C--------T--AC-------A-------AA---C---A----------TT--T--T-TG------T-T-G-T--C---C-TGT--GAA--T--G-----T-----C--A-TG------CT-C-C----T---T-G-T-----------GGGC----G----A-----AA----T------T------AA---TACAACTTT---CAACAACGGATCTCTTGGCTCTCG-CATCGATGAAGAACGCAGCG-AAATGCG-----ATAA-GTAATGTGAATTGCAGAA-TT-CAGTGAATCATCGAATCTTTG-AACGCACCTTGCGCCCCCTGG--CAT-T-C-CGGGGGGCATGCCTG-TTTGAGTGTCATG-TT-AA--TCTC--AAG-C-C--G--C-------C-T-G-T---------C---------T------T-------------TC--------------T--T------AATT----------GA--------------------AGA--C-------T----T---G--A--------GG---T-T-TGG-A-C--TT--GGAG-G---T-C-------------TATT----TGCTGC-------C-C---G---T-------GG--------------------------------------T-T----------------------------TC---------------C-T-T---G--GC-CG-GCTCCTCTGAAATGCATG-------AG----C--TG-GA------------------------C-TT-----TG--G--------CT-----C-GC-----G-----------T-----TT----------A-CG-G-T---GTAAT---AA------T-------G--AC-----------TAT---------T-T---------TC--A-CC--A-------G--A--G--CG--------------C-----------------CT-----------------------G-C-C-----TGA-------A-------------------G----------GG-T------CT----------------------------GC-T--T--------C-T-AA-----T-C----------------GTC-------------CT---TCAC-----------------------------ATGGGA-C-AA--------GG-A-----------------TC-CTCTT--------ATAGAG-GCC-TTC------------TT-T-TGA-CAC---CT----------------T-TGACCT-CCCTAG-TAACTGCG--AGTG-AAGC-G-GGAAG-AGCTCAAA-TTT-AAAATCTG-GC---G---G--T-C--TT--CT-GATTGT-CCGAGTTGTAGTCTAGAG-AA--GTG-TT-ATCCGCGTCG-GA-CC--GTGTACAAGTCTCCTGGA-ATGG-AGCGTCATAGAGGGTGAGAATCCCGTCCA-TGACACGG-A-C-G-C-CCGA-TG----C-TTTGT--GA-GACAC-TCTCGAAGAGTCGAGTTGTTTGGGAATGCAGCTCAAAAT-GGGTGGTAAATTCCATCTAAAGCTAAATATTGGCGA-GAGACCGATAGCGAACAAGTACCGTGAGGGAAAGATGAAAA-GCACTTTG-G-AAAGAGAGTTAAACAGTAC-GTGAAATTGTT--GAAAGGGAAACGCTTG-AAGTCAGTCGCGTCC-C-GTGGAACT-CAGCC-TG--G------C----T-------T-----T------G------GCCT-----GGTGTACTT-TCT-A-T--G--G-G-ATGGGTC-AACATCAG-TTTC-GG-CC----GGTGGAAAAAG-GTTG-G--GGGG--AATGTAGCG-----CC----GT---TT--C-GGCGGCGTG---TTATAG-CCC-TC-TGT-T-GTAT-ACACC-GGCT-GGGACTGA-GG-A-----CCGC-AGCACGCC-C------T----T--------G---T--------GG----CC-------GGG--G------G----------------------TT----C--G-C-CCC--AC-G-T---A--A-CGTGCTT-AGGAT-GTTGGC-GTAAT-GGCTTTAAGC--GACCCGTCTTGAAACACGG-ACCAAGG-AGTCTAACATGCTTGCGAGTGTTCGG--GT-GG-AAAA-CTC--TTGCGCGTAATG-AAAGTG-AA-A-G---TTGGGA--A-CC------TCC------------------G--------CAA------GGGGGTGCA-CCGACGCCCGG-CCCTGACG-----TTCT---CTGACGGTGCTGCGGTAGAGCAAGTATG-TTGGG----ACCCGAAAGATGGTGAACTATGCCTGAATAGGGCGAAGCCAGAGGAAACTCTG-GTG-GAGGCTCGTAGCGA-TTCTGACGTGCAAATCGA-TCGTCAAATTTGGG
>Ochrosporellus_neonoxius
TCG-AT-----A--------C-TTT----G-----A---------A----A--------G-C-------GG-A--G-G--T----------------------------------------------------------------------------------------------------------------------------C----T-G-TT-GCTG--A----C-----G----------C-------G---------------------GA-----------------A-------------------G---CG-----T-A---T---G-TG-CA----------------------------------------C-G-A--------------C----------------------------------------T-T----T------C-G-T-G---CTC----------------AA-A-T-------CC-----A--------------TA----C----------AA-----A-------CC-C------TGTG-CA---C------------------------------C-----------------------------TTAG--------------------------------------A--A-GTCG--------------------AAG------------C-A----------------------------------------A------------------------GTAG-----T----------------------------C-T--------------------------------------A-------GA-------A---------------------------------------------------A-GTGG--------------------------------------------GATTAC-------------------------------------------------------------------------------------------------------------------------------------------------------AAGT-AA-TGR---------------------------------GTA------ATGA------G----------------------------TG-----AA--------------------------------------------------------TGCGGTCTCG-----------------------------------------------------------------------------------------------------------------------------------CAAAGT-------A----GC---T-----------CGT------------------------------GAAA---------G-TGA-------A--AGT-A----------------------------G---------G-AA-CA--------------------------------------CC------------------------------------------------------------------------------------------------------------------------------------------------------------G-----------AGC-G------AG--------------------------GC-G-A----------A--C---G----C-----TT--------TGG-------------------CT---ATTT--------------T---A-C--------T--AC-------A-------AA---C---A----T-----TT--T--T-TG------T-T-G-T--C---T-TGT--GAA--T--G-----T-----C--G-TG------CT-C-C----T---T-G-T-----------GGGC----G----------AA----A---T--A------AA---TACAACTTT---CAACAACGGATCTCTTGGCTCTCG-CATCGATGAAGAACGCAGCG-AAATGCG-----ATAA-GTAATGTGAATTGCAGAA-TT-CAGTGAATCATCGAATCTTTG-AACGCACCTTGCGCCCCTTGG--TAT-T-C-CGGGGGGCATGCCTG-TTTGAGTGTCATG-TT-AA--TCTC--AAA-C-C--G--C-------C-T-G-T---------C---------T------T-------------TC--------------T--T------AATT----------GA--------------------AGA--C-------T----C---GA-G--------GG---T-T-TGG-A-C--TT--GGAG-G---T-T-------------TA-T----TGCTGG-------T-G-------T-C-----CC---CGAGGCTTCA------------CTTGCC-------A-T----------------------------GG----------GGT--T-C-G---C--AC-YG-GCTCCTCTGAAATGCATG-------AG----C--TA-GA------------------------C-TT-----TG--G--------CT-----C-GC-----G-----------T-----TT----------A-CG-G-T---GTAAT---AG------T-------G--AC-----------TAT---------T-T---------TC--A-CC--A-------G--A--G--CG--------------C-----------------CT-----------------------G-C-C-----TAA-------T-------------------A----------GG-T------CT----------------------------GC-T--T--------C-T-AA-----T-C----------------GTC-------------CT---TCGT--------------------------------GGA-C-AA--------GG-A-----------------TC-CCT-----------GAGTG-GCC-TTC-------------T-T-TGA-CAC---CT----------------T-TGACCTCCCCTAG-TAACTGCG--AGTG-AAGC-G-GGAAG-AGCTCAAA-TTT-AAAATCTG-GC---G---G--T-C--TT--CT-GATCGT-CCGAGTTGTAGTCTAGAG-AA--GTG-TT-ATCCGCGTCG-GA-CC--GTGTACAAGTCTCCTGGA-ATGG-AGCGTCATAGAGGGTGAGAATCCCGTCCA-TGACACGG-A-C-G-C-CCGA-TG----C-TTTGT--GA-GACAC-TCTCGAAGAGTCGAGTTGTTTGGGAATGCAGCTCAAAAT-GGGTGGTAAATTCCATCTAAAGCTAAATATTGGCGA-GAGACCGATAGCGAACAAGTACCGTGAGGGAAAGATGAAAA-GCACTTTG-G-AAAGAGAGTTAAACAGTAC-GTGAAATTGTT--GAAAGGGAAACGCTTG-AAGTCAGTCGCGTGC-C-GTGGAACT-CAGCC-TG--G------C----T-------T-----C------G------GCCT-----GGTGTATTT-TCT-A-T--G--G-G-ACGGGTC-AACATCAG-TTTT-GG-CC----GGTGGAAAAAG-G-TG-G--GGGG--AATGTAGTG-----CC----GT---TT--C-GGCGGCGTG---TTATAG-CCC-TC-CGT-T-GTAT-ACACC-GGCT-GGGACTGA-GG-A-----CGGC-AGCACGCC-CG-----T----T--------G---T--------GG----CC-------GGG--G------G----------------------TTC--GC--G-C-CCC--AC-G-T---A--A-GGTGCTT-AGGAT-GTTGGC-ATAAT-GGCTTTAAGC--GACCCGTCTTGAAACACGG-ACCAAGG-AGTCTAACATGCTTGCGAGTGTTCGG--GT-GG-AAAA-CTC--TTGCGCGTAATG-AAAGTG-AA-A-G---TTGGGA--A-CC------TCC------------------G--------GGA------GGGGGTGCA-CCGACGCCCGG-CCCTRACG-----TTCT---CTGAGGGTGCTGCGGTAGAGCAAGTATG-TTGGG----ACCCGAAAGATGGTGAACTATGCCTGAATAGGGCGAAGCCAGAGGAAACTCTG-GTG-GAGGCTCGTAGCGA-TTCTGACGTGCAAATCGA-TCGTCAAATTTGGG
>Ochrosporellus_taiwanensis
TTG-AT-----A--------C-TTT----G-----A---------A----A--------T-C-------GG-A--G-G--T----------------------------------------------------------------------------------------------------------------------------C----T-G-TT-GCTG--A----C-----G----------C-------G---------------------GA-----------------A---G----------C----G---CG-----T-A---T---G-TG-CA----------------------------------------C-G-A--------------C----------------------------------------T-T----T------C-G-T-G---CTC----------------AA-T-T-------CC-----A--------------ATA---C----------AA-----A-------CC-C------TGTG-CA---C------------------------------C-----------------------------TTAG--------------------------------------C--A-GTCG--------------------AAG------------C-A----------------------------------------A------------------------GTAG-----T----------------------------C-T--------------------------------------G-------AA-------A---------------------------------------------------G-GTGG--------------------------------------------GATTAC-------------------------------------------------------------------------------------------------------------------------------------------------------AAGT-AA-TGA---------------------------------GTA------ACGA------G----------------------------CG--------------------------------------------------------------------------------------------------------------------------------------------------------------------------------------------------------------TAGC-------A----GC---T-----------CGT------------------------------GAAA---------G-TGA-------A--AGT-A----------------------------G---------G-AA-CA----------------------------------------------------------------------------------------------------------------------------------------------------------------------------------------------------------------TCA-A------GG--------------------------GC-G-A----------A--C---G----C-----TT--------TGG-------------------CT---ATTT--------------T---A-C--------T--AC-------A-------AA---C---A----------TT--T--T-TG------T-T-G-T--C---T-TGT--GAA--T--G-----T-----C--A-TG------CT-C-T----T---T-G-T-----------GGGC----G----A-----AA----T------T------AA---TACAACTTT---CAACAACGGATCTCTTGGCTCTCG-CATCGATGAAGAACGCAGCG-AAATGCG-----ATAA-GTAATGTGAATTGCAGAA-TT-CAGTGAATCATCGAATCTTTG-AACGCACCTTGCGCCCCCTGG--CAT-T-C-CGGGGGGCATGCCTG-TTTGAGTGTCATG-TT-AA--TCTC--AAG-C-C--G--T-------C-T-G-T---------C---------T------T-------------TC--------------T--T------AATT----------GA--------------------AGA--C-------T----T---G--A--------GG---T-T-TGG-A-C--TT--GGAG-G---T-C-------------TATT----TGCTGG-------C-C---A---T-------GG--------------------------------------T-T----------------------------TG---------------C-T-T---G--GC-CG-GCTCCTCTGAAATGCATG-------AG----C--TG-GA------------------------C-TT-----TG--G--------CT-----C-GC-----G-----------T-----TT----------A-CG-G-T---GTAAT---AA------T-------G--AC-----------TAT---------T-T---------TC--A-CC--A-------G--A--G--CG--------------C-----------------CT-----------------------G-C-C-----TGA-------A-------------------G----------GG-T------CT----------------------------GC-T--T--------C-T-AA-----T-C----------------GTC-------------CT---TCAC-----------------------------ATGGGA-C-AA--------GG-A-----------------TC-CTCTT--------ATAGAG-GCC-TTC-------------T-T-TGA-CAC---CT----------------T-TGACCTCCCCTAG-TAACTGCG--AGTG-AAGC-G-GGAAG-AGCTCAAA-TTT-AAAATCTG-GC---G---G--T-C--TT--CT-GATCGT-CCGAGTTGTAGTCTAGAG-AA--GTG-TT-ATCCGCGTCG-GA-CC--GTGTACAAGTCTCCTGGA-ATGG-AGCGTCATAGAGGGTGAGAATCCCGTCCA-TGACACGG-A-C-G-C-CCGA-TG----C-TTTGT--GA-GACAC-TCTCGAAGAGTCGAGTTGTTTGGGAATGCAGCTCAAAAT-GGGTGGTAAATTCCATCTAAAGCTAAATATTGGCGA-GAGACCGATAGCGAACAAGTACCGTGAGGGAAAGATGAAAA-GCACTTTG-G-AAAGAGAGTTAAACAGTAC-GTGAAATTGTT--GAAAGGGAAACGCTTG-AAGTCAGTCGCGTCC-C-GTGGAACT-CAGCC-TG--G------C----T-------T-----C------G------GCCT-----GGTGTACTT-TCT-A-T--G--G-G-ATGGGTC-AACGTCAG-TTTC-GG-TC----GGTGGAAAAAG-G-TG-G--GGGG--AATGTAGCG-----CC----GT---TT--C-GGCGGCGTG---TTATAG-CCC-TC-TGT-T-GTAT-ACACC-GGTT-GGGACTGA-GG-A-----CCGC-AGCACGCC-C------T----T--------G---T--------GG----CC-------GGG--G------G----------------------TT----C--G-C-CCC--AC-G-T---A--A-CGTGCTT-AGGAT-GTTGGC-GTAAT-GGCTTTAAGC--GACCCGTCTTGAAACACGG-ACCAAGG-AGTCTAACATGCTTGCGAGTGTTCGG--GT-GG-AAAA-CTC--TTGCGCGTAATG-AAAGTG-AA-A-G---TTGGGA--A-CC------TCC------------------G--------CAA------GGGGGTGCA-CCGACGCCCGG-CCCTGACG-----TTCT---CTGACGGTGCTGCGGTAGAGCAAGTATG-TTGGG----ACCCGAAAGATGGTGAACTATGCCTGAATAGGGCGAAGCCAGAGGAAACTCTG-GTG-GAGGCTCGTAGCGA-TTCTGACGTGCAAATCGA-TCGTCAAATTTGGG
>Ochrosporellus_tricolor
-TG-A------G--------T-CTT----T-----G---------A----A------CCG-A--------G-A--G-G--T----------------------------------------------------------------------------------------------------------------------------C----T-G-CT-GCTG--G----C-----G----------C-------G---------------------GA-----------------A---A----------C----G---CG-----T-A--CC---G-TG-CA----------------------------------------C-G-G--------------C----------------------------------------C-T----T------T-C-G-T---GCT----------------CA-A-T-------CC-----A---------------C----T-------C--AA-----C-------CT-C------TGTG-CA---C------------------------------C-------------------------------TTAA------------------------------------T--A-GTTG--------------------GAG------------T-C----------------------------------------A------------------------GTAG-----T----------------------------C-T--------------------------------------C-------GG-------G-G-------------------------------------------------------------------------------------------------------------------------------------------------------------------------------------------------------------------------------------------------------------------G-GA-TT----------------------------------ACG------AATC------A----------------------------TA-----AGTAG-----------AG--------TGCG-----AGCTT---------------------------------------------------------------------------------------------------------------------------------------------------------------------------------------------------------------------------------G-AAA----------G-TGA-------G--AGT------------------------------------------------------------------------------------------------------------A---------------------------------------------------------------------------------AGACCG-----------------------------------------------------------TTT-G------AG--------------------------GC-G-A----------A--C---G----C-----TT--------TGA-------------------CT-TCTT--------------------A-T--------T--AT-------A-------AA------------C-----AC--T--T-TG------T-T-G-T--C---T-TGT--GAA--T--G-----T-----A--A-TG------CT-C-C---TT---T-G-T-----------GGGC----G----A---A-AAA--GT------T------AA---TACAACTTT---CAACAACGGATCTCTTGGCTCTCG-CATCGATGAAGAACGCAGCG-AAATGCG-----ATAA-GTAATGTGAATTGCAGAA-TT-CAGTGAATCATCGAATCTTTG-AACGCACCTTGCGCCCCTTGG--TAT-T-C-CGAGGGGCATGCCTG-TTTGAGTGTCATG-TT-AA--TCTC--AAA-C-C--G--C-------T-T-G-T---------T---------T------T-------------TG-------------CT--T------AATT---------GCA----------G---------AGG--C-------T----C---G--A--------GG---T-T-TGG-A-C--TT--GGAG-G-TCT-T-------------AC------TGCTGG-------C-T-------G-T-----C-------------------------------T-------G-C----------------------------T-----------GAA-GA-C-A---T--GT-CG-GCTCCTCTTAAATGTATG-------AG----C--TG-GA------------------------C-TT-----TG--G--------TT-----C-GC-----G-----------T-----TT----------A-CG-G-T---GTAAT---AG------T-----------------------AAC-TAC-----A-A---------TTC-A-CC--A-----ATG--A--G--CG--------------C-----------------TT-----------------------G-C-C-----TGA-------A-------------------G----------GG-T------CT----------------------------GC-T--T--------C-T-AA-----T-C----------------GTC-------------TG---GATT----------------------------TCCCGGA-C-AA--------GG-A-----------------TC-CC-----------TTAGTG-GCC-TTA---------------T-TGA-AAC---CT----------------T-TGACCTCCCCTAG-TAACTGCG--AGTG-AAGC-G-GGAAG-AGCTCAAA-TTT-AAAATCTG-GC---G---G--T-C--TT--CT-GATCGT-CCGAGTTGTAGTCTAGAG-AA--GTG-TT-ATCCGCGTCG-GA-CC--GTGTACAAGTCTCCTGGA-ATGG-AGCGTCATAGAGGGTGAGAATCCCGTCCA-TGACACGG-A-C-G-C-CCGA-TG----C-TTTGC--GA-GGCAC-TCTCGAAGAGTCGAGTTGTTTGGGAATGCAGCTCAAAAT-GGGTGGTAAATTCCATCTAAAGCTAAATATTGGCGA-GAGACCGATAGCGAACAAGTACCGTGAGGGAAAGATGAAAA-GCACTTTG-G-AAAGAGAGTTAAACAGTAC-GTGAAATTGTT--GAAAGGGAAACGCTTG-AAGTCAGTCGCGTCT-T-GTGGAACT-CAGCC-TG--G------C----C-------T-----C------G------GCCT-----GGTGTACTT-TCC-A-T----TT-G-ACGGGTC-AACATCAG-TTTC-GG-CC----GGTGGAAAAAG-G-TG-A--AGGG--AATGTAGCG-----CC----GC---TT--C-GGTGGCGTG---TTATAG-CCC-TT-TGC-T-GTAT-ACACT-GGCT-GGGACTGA-GG-A-----CTGC-AGCACGCC-C------T----T--------G---T--------GG----CC-------GGG--G------G----------------------TT----C--G-C-CCC--AC-G-T---A--A-CGTGCTT-AGGAT-GTTGGC-ATAAT-GGCTTTAAGC--GACCCGTCTTGAAACACGG-ACCAAGG-AGTCTAACATGCTTGCGAGTGTTCGG--GT-GG-AAAA-CTC--TTGCGCGTAATG-AAAGTG-AA-A-G---TTGGGA--G-CC------TCC------------------G--------CAA------GGGGGTGCA-CCGACGCCCGG-CCCTGACG-----TTCT---CTGACGGTGCTGCGGTAGAGCAAGTATG-TTGGG----ACCCGAAAGATGGTGAACTATGCCTGAATAGGGCGAAGCCAGAGGAAACTCTG-GTG-GAGGCTCGTAGCGA-TTCTGACGTGCAAATCGA-TCGTCAAATTTGGG
>Onnia_kesiya
TTG-A------G--------T-CTC----A-----A---------A----A--------G-T-----GTAA-G--G-G--C----------------------------------------------------------------------------------------------------------------------------T----T-G-AT-GCTG--G----C-----A----------C-------G---------------------GA-----------------A---A----------C----G---TG-----C-A---T---G-TG-CT----------------------------------------C-G-G--------------T----------------------------------------C-C----T------T-G-T-G---CTT---------------TAA-A-C-------CC------------------------------------------------------------------------------------------------------------------------------------------------------------------------------------TTCG--------------------AAG------------T-C----------------------------------------A------------------------GTAG-----T----------------------------T-G--------------------------------------G-------TT-------C-TTTT-----------------------------------GGCTT--------AGTGGGATGGC-----------------------------------------------------------------------------------------------------------------------------------------------------------------------------------------------------------CTCTT-----------------------------ACTT------AGTA------G---CG-T---------------------TT-----CGTTG-----------AC-----------------AGTC------------------------TTCGT----------------------------------------------------------------------------------------------------------------------------------------------------TGA---C------------TT------TAT-CTT--------------GA-------------CG-TGA-------A--GGT-A----------------------------A---------C-AG-T---------------------------------------GT--------------TG-----TCT------------------------------------------------------------------------------GTTAGGC----------------------T---------------TGG------G-----------GGA-T------CG--------------------------GT-G-A----------A--C---A----C-----TT--------TGA-------------------AT-------------------T-T---A-T--------T--AT-------A-------AA---C--------------CT--T--T-AC------T-T-G-T--T---T-TGT-GGAA--T--G-----T-----A--A-TG------CT-C-C----T---T-G-T-----------GGGC----G----A---A-A-----T---G--A------AA---TACAACTTT---CAACAACGGATCTCTTGGCTCTCG-CATCGATGAAGAACGCAGCG-AAATGCG-----ATAA-GTAATGTGAATTGCAGAA-TT-CAGTGAATCATCGAATCTTTG-AACGCACCTTGCGCCCCTTGG--TAT-T-C-CGAGGGGCATGCCTG-TTTGAGTGTCATG-TT-AA--TCTC--AAT-C-T--C--C-------T-TTG-T---------CTTTTGTTACT------T-------------TC--------------T--T------AACT----------GAAAGGAAAAAGG---------GAC--T-------T----C---G--G--------GG---A-T-TGG-A-C--TT--GGAG-G---T-T-------------GT------TGCTGG-------C-C-------C-T-----TA--------------------------------------C-T----------------------------TT---------------T-G-T---TGGGT-CG-GCTCCTCTTAAATGCATT-------AG----C--TG-GA------------------------C-TT-----TG--G--------TT-----C-GC-----G-----------T-----GAT-----GTTGT-CG-G-T---GTGAT---AG------T-------T--TT---------------ATT-----A-T---------TC--A-CT--GCT--GTTC--C--G--CG--------------C-----------------TT-----------------------G-C-C-----TAA-------T-------------------G----------GG-T------TC----------------------------GC-T--T--------C-T-AA-----T-T----------------GTC-------------T--------------------------------------TCGGA-C-AA--------GG-C-----------------TG----------------TTGAAGCC-TTC---------------T-TGA-CCC----T----------------T-TGACCTCCCCTAG-TAACTGCG--AGTG-AAGC-G-GGAAG-AGCTCAAA-TTT-AAAATCTG-GC---G---G--T-C--TT--CT-GGCCGT-CCGAGTTGTAATCTGGAG-AA--GTG-TT-TTCCGCGTCG-GA-CC--GTGTACAAGTCTCCTGGA-ACGG-AGCGTCGTAGAGGGTGAGAATCCCGTCCA-TGACACGG-A-C-C-A-CCGA-TG----C-TTTGT--GA-TACGC-TCTCGAAGAGTCGAGTTGTTTGGGAATGCAGCTCAAAAT-GGGTGGTAAATTCCATCTAAAGCTAAATATTGGCGA-GAGACCGATAGCGAACAAGTACCGTGAGGGAAAGATGAAAA-GCACTTTG-G-AAAGAGAGTTAAACAGTAC-GTGAAATTGTT--GAAAGGGAAACGCTTG-AAGTCAGTCGCGTCT-C-ACGGAACT-CAGCC-TT--A------C----T-------T-----C------G------GTTT-----GGTGTACTT-TCT-G-T--G-TG-G-ACGGGTC-AACGTCAA-TTTT-GG-TC----GGCGGAGAAAG-G-TT-G--AGGG--AATGTGGCG-----TT----GT---TT--C-GGCGACGTG---TTATAG-CCC-TT-TTC-C-GCAT-ACGTC-GGCT-GGGATTGA-GG-A-----CTGC-AGCGCGCC-T------T----T-------AA---T--------GG----CC-------GGG--G------G----------------------TT----C--G-C-CCT--AC-G-T---A--C-CGCGCTT-AGGAT-GTTGGC-ATAAT-GGCTTTAAGC--GACCCGTCTTGAAACACGG-ACCAAGG-AGTCTAACATGCTTGCGAGTGTTCGG--GT-GG-AAAA-CCC--TTGCGCGTAATG-AAAGTG-AA-A-G---TTGGGA--G-CC------TCC------------------G--------CAA------GGGGGTGCA-CCGACGCCCGG-CCCTGAAG-----TTCT---CTGACGGTGCTGCGGTAGAGCACGTATG-TTGGG----ACCCGAAAGATGGTGAACTATGCCTGAATAGGGCGAAGCCAGAGGAAACTCTG-GTG-GAGGCTCGTAGCGA-TTCTGACGTGCAAATCGA-TCGTCAAATTTGGG
>Onnia_leporina
TTG-A---------------A-TTT----T-----A---------A----A--------G-T-----ATGA-G--G-G--C----------------------------------------------------------------------------------------------------------------------------T----T-G-AT-GCTG--G----C-----A----------C-------G---------------------GA-----------------A---A----------C----G---TG-----C-A---T---G-TG-CT----------------------------------------C-G-G--------------T----------------------------------------C-C----T------T-G-T-G---CTA-----------------A-A-C-------CC------------------------------------------------------------------------------------------------------------------------------------------------------------------------------------TTCG--------------------AAG------------T-C----------------------------------------A------------------------GTAG-----T----------------------------T-G--------------------------------------G-------TT-------C-TTTT-----------------------------------GGTTT--------ACTGGGATGGC-----------------------------------------------------------------------------------------------------------------------------------------------------------------------------------------------------------GTCTT-----------------------------ACTA------AGTA------G---CG-T---------------------TT-----TGTTG-----------AC-----------------GGTC------------------------TTTAT----------------------------------------------------------------------------------------------------------------------------------------------------TGA---C------------TT------TAT-CTT--------------GA-------------CG-TGA-------A--GGT-A----------------------------A---------T-GA-T---------------------------------------GT--------------TG-----TCT------------------------------------------------------------------------------CTTAGGC--------------------------------------TGT------G-----------GGA-T------CG--------------------------GC-G-A----------A--C---A----C-----TT--------TGA-------------------AT-------------------C-T---A-T--------T--AT-------A-------AA---C--------------CT--T--T-AC------T-T-G-T--T---T-TGT-GGAA--T--G-----T-----A--A-TG------CT-C-C----T---T-G-T-----------GGGC----G----A---A-A-----T---G--A------AA---TACAACTTT---CAACAACGGATCTCTTGGCTCTCG-CATCGATGAAGAACGCAGCG-AAATGCG-----ATAA-GTAATGTGAATTGCAGAA-TT-CAGTGAATCATCGAATCTTTG-AACGCACCTTGCGCCCCTTGG--TAT-T-C-CGAGGGGCATGCCTG-TTTGAGTGTCATG-TT-AA--TCTC--AAT-C-T--C--C-------T-T-G-T---------CTTTTGTTACT------T-------------TC--------------T--T------AACT----------GAAAGGAAAAG-G---------GAC--T-------T----T------G--------GG---A-T-TGG-A-C--TT--GGAG-G---T---------------TT------TGCTGG-------C-C-------C-T-----TA--------------------------------------CTT----------------------------TT---------------T-G-T---TGGGT-CG-GCTCCTCTTAAATGCATT-------AG----C--TG-GA------------------------C-TT-----TG--G--------TT-----C-GC-----G-----------T-----GAT-----GTTGT-CG-G-T---GTAAT---AG------T-------T--TT---------------ATT-----A-T---------TC--A-CT--GCT--GTTC--C--G--CG--------------C-----------------TT-----------------------G-C-C-----TAA-------T-------------------G----------GG-T------TC----------------------------GC-T--T--------C-T-AA-----T-T----------------GTC-------------T--------------------------------------TCGGA-C-AA--------GG-C-----------------TG----------------GTGAAGCC-TTT---------------T-TGA-CCC----T----------------T--------CCCTAG-TAACTGCG--AGTG-AAGC-G-GGAAG-AGCTCAAA-TTT--AAATCTG-GC---G---G--T-C--TT--CT-GGCCGT-CCGAGTTGTAATCTGGAG-AA--GTG-TT-TTCCGCGTCG-GA-CC--GTGTACAAGTCTCCTGGA-ACGG-AGCGTCATAGAGGGTGAGAATCCCGTCCA-TGACACGG-A-C-C-A-CCGA-TG----C-TTTGT--GA-TACGC-TCTCGAAGAGTCGAGTTGTTTGGGAATGCAGCTCAAAAT-GGGTGGTAAATTCCATCTAAAGCTAAATATTGGCGA-GAGACCGATAGCGAACAAGTACCGTGAGGGAAAGATGAAAA-GCACTTTG-G-AAAGAGAGTTAAACAGTAC-GTGAAATTGTT--GAAAGGGAAACGCTTG-AAGTCAGTCGCGTCT-C-ACGGAACT-CAGCC-TT--A------C----T-------T-----C------G------GTCT-----GGTGTACTT-TCT-G-T--G-TG-G-ACGGGTC-AACGTCAA-TTTT-GG-TC----GGCGGAGAAAG-G-TT-G--AGGG--AATGTGGCG-----TT----GT---TT--C-GGCGACGTG---TTATAG-CCC-TC-TTC-C-GCAT-ACGTC-GGCT-GGGATTGA-GG-A-----CCGC-AGCGCGCC-T------T----T-------AA---T--------GG----CC-------GGG--G------G----------------------TT----C--G-C-CCT--AC-G-T---A--C-CGCGCTT-AGGAT-GTTGGC-ATAAT-GGCTTTAAGC--GACCCGTCTTGAAACACGG-ACCAAGG-AGTCTAACATGCTTGCGAGTGTTCGG--GT-GG-AAAA-CCC--TTGCGCGTAATG-AAAGTG-AA-A-G---TTGGGA--G-CC------TCC------------------G--------CAA------GGGGGTGCA-CCGACGCCCGG-CCCTGAAG-----TTCT---CTGACGGTGCTGCGGTAGAGCACGTATG-TTGGG----ACCCGAAAGATGGTGAACTATGCCTGAATAGGGCGAAGCCAGAGGAAACTCTG-GTG-GAGGCTCGTAGCGA-TTCTGACGTGCAAATCGA-TCGTCAAATTTGGG
>Onnia_microspora
TTG-A------G--------T-CTC----------A---------A----A--------G-T-----GTAA-G--G-G--C----------------------------------------------------------------------------------------------------------------------------T----T-G-AT-GCTG--G----C-----A----------C-------G---------------------GA-----------------A---A----------C----G---TG-----C-A---T---G-TG-CT----------------------------------------C-G-G--------------T----------------------------------------C-C----T------T-G-T-G---CTT---------------TAA-A-C-------CC------------------------------------------------------------------------------------------------------------------------------------------------------------------------------------TTCG--------------------AAG------------T-C----------------------------------------A------------------------GTAG-----T----------------------------T-G--------------------------------------G-------TT-------C-TTTT-----------------------------------GGCTT--------AGTGGGATGGC-----------------------------------------------------------------------------------------------------------------------------------------------------------------------------------------------------------CTCTT-----------------------------ACTT------AGTA------G---CG-T---------------------TT-----CGTTG-----------AC-----------------AGTC------------------------TTCGT----------------------------------------------------------------------------------------------------------------------------------------------------TGA---C------------TT------TAT-CTT--------------GA-------------CG-TGA-------A--GGT-A----------------------------A---------C-AG-T---------------------------------------GT--------------TG-----TCT------------------------------------------------------------------------------GTTAGGC----------------------T---------------TGG------G-----------GGA-T------CG--------------------------GT-G-A----------A--C---A----C-----TT--------TGA-------------------AT-------------------T-T---A-T--------T--AT-------A-------AA---C--------------CT--T--T-AC------T-T-G-T--T---T-TGT-GGAA--T--G-----T-----A--A-TG------CC-C-C----T---T-G-T-----------GGGC----G----A---A-A-----T---G--A------AA---TACAACTTT---CAACAACGGATCTCTTGGCTCTCG-CATCGATGAAGAACGCAGCG-AAATGCG-----ATAA-GTAATGTGAATTGCAGAA-TT-CAGTGAATCATCGAATCTTTG-AACGCACCTTGCGCCCCTTGG--TAT-T-C-CGAGGGGCATGCCTG-TTTGAGTGTCATG-TT-AA--TCTC--AAT-C-T--C--C-------T-TTG-T---------CTTTTGTTACT------T-------------TC--------------T--T------AACT----------GAAAGGAAAAAGG---------GAC--T-------T----T---G--G--------GG---A-T-TGG-A-C--TT--GGAG-G---T-T-------------GT------TGCTGG-------C-C-------C-T-----TA--------------------------------------C-T----------------------------TT---------------T-G-T---TGGGT-CG-GCTCCTCTTAAATGCATT-------AG----C--TG-GA------------------------C-TT-----TG--G--------TT-----C-GC-----G-----------T-----GAC-----GTTGT-TG-G-T---GTAAT---AG------T-------T--TT---------------ATT-----A-T---------TC--A-CT--GCT--GTTC--C--G--CG--------------C-----------------TT-----------------------G-C-C-----TAA-------T-------------------G----------GG-T------TC----------------------------GC-T--T--------C-T-AA-----T-T----------------GTC-------------T--------------------------------------TCGGA-C-AA--------GG-C-----------------TG----------------TTGAAGCC-TTT---------------T-TGA-CCC----T----------------------------------------------------------------------------------------------------------------------------------G-AC--GGG-AG-CAGACTAACA-GG-AC--GTGTACAAGTCTCCTGGA-ACGG-AGCGTCGTAGAGGGTGAGAATCCCGTCCA-TGACACGG-A-C-C-A-CCGA-TG----C-TTTGT--GA-TACGC-TCTCGAAGAGTCGAGTTGTTTGGGAATGCAGCTCAAAAT-GGGTGGTAAATTCCATCTAAAGCTAAATATTGGCGA-GAGACCGATAGCGAACAAGTACCGTGAGGGAAAGATGAAAA-GCACTTTG-G-AAAGAGAGTTAAACAGTAC-GTGAAATTGTT--GAAAGGGAAACGCTTG-AAGTCAGTCGCGTCT-C-ACGGAACT-CAGCC-TT--A------C----T-------T-----C------G------GTTT-----GGTGTACTT-TCT-G-T--G-TG-G-ACGGGTC-AACGTCAA-TTTT-GG-TC----GGCGGAGAAAG-G-TT-G--AGGG--AATGTGGCG-----TT----GT---TT--C-GGCGACGTG---TTATAG-CCC-TC-TTC-C-GCAT-ACGTC-GGCT-GGGATTGA-GG-A-----CTGC-AGCGCGCC-T------T----T-------AA---T--------GG----CC-------GGG--G------G----------------------TT----C--G-C-CCT--AC-G-T---A--C-CGCGCTT-AGGAT-GTTGGC-ATAAT-GGCTTTAAGC--GACCCGTCTTGAAACACGG-ACCAAGG-AGTCTAACATGCTTGCGAGTGTTCGG--GT-GG-AAAA-CCC--TTGCGCGTAATG-AAAGTG-AA-A-G---TTGGGA--G-CC------TCC------------------G--------CAA------GGGGGTGCA-CCGACGCCCGG-CCCTGAAG-----TTCT---CTGACGGTGCTGCGGTAGAGCACGTATG-TTGGG----ACCCGAAAGATGGTGAACTATGCCTGAATAGGGCGAAGCCAGAGGAAACTCTG-GTG-GAGGCTCGTAGCGA-TTCTGACGTGCAAATCGA-TCGTCAAATTTGGG
>Onnia_tibetica
TTG-A---------------T-TTT----A-----A---------A----A--------G-T-----GTGA-G--G-G--C----------------------------------------------------------------------------------------------------------------------------T----T-G-AT-GCTG--G----C-----A----------C-------G---------------------GA-----------------A---A----------C----G---TG-----C-A---T---G-TG-CT----------------------------------------C-G-G--------------T----------------------------------------C-G----T------T-G-T-G---CTA-----------------A-A-C-------CC------------------------------------------------------------------------------------------------------------------------------------------------------------------------------------TTCG--------------------AAG------------T-C----------------------------------------A------------------------GTAG-----T----------------------------T-G--------------------------------------G-------TT-------C-TTTT-----------------------------------GGTTT--------ACTGGGATGGC-----------------------------------------------------------------------------------------------------------------------------------------------------------------------------------------------------------CTCTT-----------------------------ACTT------AGTA------G---CG-T---------------------TT-----TGTTG-----------AC-----------------GGTC------------------------TTCAT----------------------------------------------------------------------------------------------------------------------------------------------------TGA---C------------TT------TAC-CTT--------------GA-------------CG-CGA-------A--GGT-A----------------------------A---------T-GA-T---------------------------------------GT--------------TG-----TCT------------------------------------------------------------------------------CTTAGGC--------------------------------------TGT------G-----------GGA-T------CG--------------------------GC-G-A----------A--C---A----C-----TT--------TGA-------------------AT-------------------T-T---A-T--------T--AT-------A-------AA---C--------------CT--T--T-AC------T-T-G-T--T---T-TGT-GGAA--T--G-----T-----A--A-TG------CT-C-C----T---T-G-T-----------GGGC----G----A---A-A-----T---G--A------AA---TACAACTTT---CAACAACGGATCTCTTGGCTCTCG-CATCGATGAAGAACGCAGCG-AAATGCG-----ATAA-GTAATGTGAATTGCAGAA-TT-CAGTGAATCATCGAATCTTTG-AACGCACCTTGCGCCCCTTGG--TAT-T-C-CGAGGGGCATGCCTG-TTTGAGTGTCATG-TT-AA--TCTC--AAT-C-T--C--C-------T-T-G-T---------CTTTTGTTGCT------T-------------TC--------------T--T------GACT----------GAAAGGAAAAA-G---------GAC--T-------T----C---G--G--------GG---A-T-TGG-A-C--TT--GGAG-G---T---------------TT------TGCTGG-------C-C-------C-T-----TA--------------------------------------C-T----------------------------TT---------------T-G-T---TAGGT-CG-GCTCCTCTTAAATGCATT-------AG----C--TG-GA------------------------C-TT-----TG--G--------TT-----C-GC-----G-----------T-----GAT-----GTTGT-CG-G-T---GTAAT---AG------T-------T--TT---------------ATT-----A-T---------TC--A-CT--GCT--GTTC--C--G--CG--------------C-----------------TT-----------------------G-C-C-----TAA-------T-------------------G----------GG-T------TC----------------------------GC-T--T--------C-T-AA-----T-T----------------GTC-------------T--------------------------------------TCGGA-C-AA--------GG-C-----------------TG----------------TTGAAGCCTTTT---------------T-TGA-CCC----T-------------------------CCCTAG-TAACTGCG--AGTG-AAGC-G-GGAAG-AGCTCAAA-TTT-AAAATCCG-GC---G---G--T-C--TT--CT-GGCCGT-CTGAGTTGTAATCTGGAG-AA--GTG-TT-TTCCGCGTCG-GA-CC--GTGTACAAGTCTCCTGGA-ACGG-AGCGTCATAGAGGGTGAGAATCCCGTCCA-TGACACGG-A-C-C-A-CCGA-TG----C-TTTGT--GA-TACGC-TCTCGAAGAGTCGAGTTGTTTGGGAATGCAGCTCAAAAT-GGGTGGTAAATTCCATCTAAAGCTAAATATTGGCGA-GAGACCGATAGCGAACAAGTACCGTGAGGGAAAGATGAAAA-GCACTTTG-G-AAAGAGAGTTAAACAGTAC-GTGAAATTGTT--GAAAGGGAAACGCTTG-AAGTCAGTCGCGTCT-C-ACGGAACT-CAGCC-TT--A------C----T-------T-----C------G------GTTT-----GGTGTACTT-TCT-G-T--G-TG-G-ACGGGTC-AACGTCAA-TTTT-GG-TC----GGCGGAGAAAG-G-TT-G--AGGG--AATGTGGCG-----TT----GT---TT----GGCGACGTG---TTATAG-CCC-TC-TTC-T-GCAT-ACGTC-GGCT-GGGATTGA-GG-A-----CCGC-AGCGCGCC-T------T----T-------AA---T--------GG----CC-------GGG--G------G----------------------TT----C--G-C-CCT--AC-G-T---A--C-CGCGCTT-AGGAT-GTTGGC-ATAAT-GGCTTTAAGC--GACCCGTCTTGAAACACGG-ACCAAGG-AGTCTAACATGCTTGCGAGTGTTCGG--GT-GG-AAAA-CCC--TTGCGCGTAATG-AAAGTG-AA-A-G---TTGGGA--G-CC------TCC------------------G--------CAA------GGGGGTGCA-CCGACGCCCGG-CCCTGAAG-----TTCT---CTGACGGTGCTGCGGTAGAGCACGTATG-TTGGG----ACCCGAAAGATGGTGAACTATGCCTGAATAGGGCGAAGCCAGAGGAAACTCTG-GTG-GAGGCTCGTAGCGA-TTCTGACGTGCAAATCGA-TCGTCAAATTTGGG
>Onnia_subtriquetra
TTG-A---------------T-TTT----A-----A---------A----A--------G-C-----GTGA-G--G-G--C----------------------------------------------------------------------------------------------------------------------------T----T-G-AT-GCTG--G----C-----A----------C-------G---------------------GA-----------------A---A----------C----G---TG-----C-A---T---G-TG-CT----------------------------------------C-G-G--------------T----------------------------------------C-C----T------T-G-T-G---CTA-----------------A-A-C-------CC------------------------------------------------------------------------------------------------------------------------------------------------------------------------------------TTCG--------------------AAG------------T-C----------------------------------------A------------------------GTAG-----T----------------------------T-G--------------------------------------G-------TT-------C-TTTT-----------------------------------GGTTT--------ACTGGGATGGC-----------------------------------------------------------------------------------------------------------------------------------------------------------------------------------------------------------CTCTT-----------------------------ACTT------AGTA------G---CG-T---------------------TT-----TGTTG-----------AC-----------------GGTC------------------------TTCAT----------------------------------------------------------------------------------------------------------------------------------------------------TGA---C------------TT------TAT-CTT--------------GA-------------CG-TGA-------A--GGT-A----------------------------A---------T-GA-T---------------------------------------AT--------------TG-----TCT------------------------------------------------------------------------------CTTAGGC--------------------------------------TGT------G-----------GGA-T------CG--------------------------GC-G-A----------A--C---A----C-----TT--------TGA-------------------AT-------------------T-T---A-T--------T--AT-------A-------AA---C--------------CT--T--T-AC------T-T-G-T--T---T-TGT-GGAA--T--G-----T-----A--A-TG------CT-C-C----T---T-G-T-----------GGGC----G----A---A-A-----T---G--A------AA---TACAACTTT---CAACAACGGATCTCTTGGCTCTCG-CATCGATGAAGAACGCAGCG-AAATGCG-----ATAA-GTAATGTGAATTGCAGAA-TT-CAGTGAATCATCGAATCTTTG-AACGCACCTTGCGCCCCTTGG--TAT-T-C-CGAGGGGCATGCCTG-TTTGAGTGTCATG-TT-AA--TCTC--AAT-C-T--C--C-------T-T-G-T---------CTTTTGTTATT------T-------------TC--------------T--T------AACT----------GAAAGGAAAAA-G---------GAC--T-------T----C---G--G--------GG---A-T-TGG-A-C--TT--GGAG-G---T---------------TT------TGCTGG-------C-C-------C-T-----TA--------------------------------------C-T----------------------------TT---------------T-G-T---TAGGT-CG-GCTCCTCTTAAATGCATT-------AG----C--TG-GA------------------------C-TT-----TG--G--------TT-----C-GC-----G-----------T-----GAT-----GTTGT-CG-G-T---GTAAT---AG------T-------T--TT---------------ATT-----A-T---------TC--A-CT--GCT--GTTC--C--G--CG--------------C-----------------TT-----------------------G-C-C-----TAA-------T-------------------G----------GG-T------TC----------------------------GC-T--T--------C-T-AA-----T-T----------------GTC-------------T--------------------------------------TCGGA-C-AA--------GG-C-----------------TG----------------TTGAAGCC-TTT---------------T-TGA-CCC----T-------------------------CCCTAG-TAACTGCG--AGTG-AAGC-G-GGAAG-AGCTCAAA-TTT-AAAATCTG-GC---G---G--T-C--TT--CT-GGCCGT-CCGAGTTGTAATCTGGAG-AA--GTG-TT-TTCCGCGTCG-GA-CC--GTGTACAAGTCTCCTGGA-ACGG-AGCGTCATAGAGGGTGAGAATCCCGTCCA-TGACACGG-A-C-C-A-CCGA-TG----C-TTTGT--GA-TACGC-TCTCGAAGAGTCGAGTTGTTTGGGAATGCAGCTCAAAAT-GGGTGGTAAATTCCATCTAAAGCTAAATATTGGCGA-GAGACCGATAGCGAACAAGTACCGTGAGGGAAAGATGAAAA-GCACTTTG-G-AAAGAGAGTTAAACAGTAC-GTGAAATTGTT--GAAAGGGAAACGCTTG-AAGTCAGTCGCGTCT-C-ACGGAACT-CAGCC-TT--A------C----T-------T-----C------G------GTTT-----GGTGTACTT-TCT-G-T--G-TG-G-ACGGGTC-AACGTCAA-TTTT-GG-TC----GGCGGAGAAAG-G-TT-G--AGGG--AATGTGGCG-----TT----GT---TT--C-GGCGACGTG---TTATAG-CCC-TC-TTC-C-GCAT-ACGTC-GGCT-GGGATTGA-GG-A-----CCGC-AGCGCGCC-T------T----T-------AA---T--------GG----CC-------GGG--G------G----------------------TT----C--G-C-CCT--AC-G-T---A--C-CGCGCTT-AGGAT-GTTGGC-ATAAT-GGCTTTAAGC--GACCCGTCTTGAAACACGG-ACCAAGG-AGTCTAACATGCTTGCGAGTGTTCGG--GT-GG-AAAA-CCC--TTGCGCGTAATG-AAAGTG-AA-A-G---TTGGGA--G-CC------TCC------------------G--------CAA------GGGGGTGCA-CCGACGCCCGG-CCCTGAAG-----TTCT---CTGACGGTGCTGCGGTAGAGCACGTATG-TTGGG----ACCCGAAAGATGGTGAACTATGCCTGAATAGGGCGAAGCCAGAGGAAACTCTG-GTG-GAGGCTCGTAGCGA-TTCTGACGTGCAAATCGA-TCGTCAAATTTGGG
>Onnia_tomentosa
TCG-A------G--------T-TTT----G-----A---------A----A--------G-T-----GTGA-G--G-G-CT----------------------------------------------------------------------------------------------------------------------------T----T-G-AT-GCTG--G----C-----A----------C-------G---------------------GA-----------------A---A----------C----G---TG-----C-A---T---G-TG-CT----------------------------------------C-G-GG-------------T----------------------------------------C-C----T------T-G-T-G---CTA-----------------A-A-T-------CC-----A---------------C----T-------CTTAA-----C-------AC-C------TGTG-CA---C------------------------------C-----------------------------T----------------------------------------------TTCG--------------------AAG------------T-C----------------------------------------A------------------------GTAG-----T----------------------------T-G--------------------------------------G-------TT-------C-CTCA-------------------------------------TTT--------GCTCGGATGGC-----------------------------------------------------------------------------------------------------------------------------------------------------------------------------------------------------------CTCTT-----------------------------ACTT------AGTA------G---CG----------------------TTT-----TGTTG-----------AC-----------------GGTC------------------------TTCAT----------------------------------------------------------------------------------------------------------------------------------------------------TGA---C------------TT------TAT-CTT--------------GA-------------CG-CGA-------A--CGT-A----------------------------A---------C-GT-T---------------------------------------GT--------------CT-----CCT------------------------------------------------------------------------------TATG------------------------------------------CT------G-----------GGA-T------CG--------------------------GC-G-A----------A--C---A----C-----TT--------TGA-------------------CT-------------------T-T---A-T--------T--AT-------A-------AA---C--------------CT--T--T-AC------T-T-G-T--C---T-TGT-AGAA--T--G-----T-----A--A-TG------CT-C-C----T---T-G-T-----------GGGC----G----A---A-A-----T---G--A------AA---TACAACTTT---CAACAACGGATCTCTTGGCTCTCG-CATCGATGAAGAACGCAGCG-AAATGCG-----ATAA-GTAATGTGAATTGCAGAA-TT-CAGTGAATCATCGAATCTTTG-AACGCACCTTGCGCCCCTTGG--TAT-T-C-CGAGGGGCATGCCTG-TTTGAGTGTCATG-TT-AA--TCTC--AAT-C-T--C--C-------T-C-G-T---------CTTTTGTYACT------T-------------TC--------------T--T------AACT----------GAAAGGAAAAG-G---------GAC--T-------T----T---G--G--------GG---G-T-TGG-A-C--TT--GGAG-G---T---------------CT------TGCTGG-------C-C-------C-T-----AT--------------------------------------C-T----------------------------TT---------------T-G-T---G--GT-CG-GCTCCTCTTAAATGCATT-------AG----C--TG-AA------------------------C-TT-----TG--G--------TT-----C-GC-----G-----------T-----GAT-----GTTGT-CG-G-T---GTAAT---AG------T---------------------------TTT-----A-T---------TC--A-CT--GCT--GTTC--C--G--CG--------------C-----------------TT-----------------------G-C-C-----TAA-------T-------------------G----------GG-T------TC----------------------------GC-T--T--------C-T-AA-----T-T----------------GTC-------------T--------------------------------------TCGGA-C-AA--------GG-C-----------------TG---------------CTTGAAGCC-TTC---------------T-TGA-CCT---------------------T-TGACCTCCCCTAG-TAACTGCG--AGTG-AAGC-G-GGAAG-AGCTCAAA-TTT-AAAATCTG-GC---G---G--T-C--TT--CT-GGCCGT-CCGAGTTGTAACCTGGAG-AA--GTG-TT-TTCCGCGTCG-GA-CC--GTGTACAAGTCTCCTGGA-ACGG-AGCGTCATAGAGGGTGAGAATCCCGTCCA-TGGCACGG-A-C-C-A-CCGA-TG----C-TTTGT--GA-TACGC-TCTCGAAGAGTCGAGTTGTTTGGGAATGCAGCTCAAAAT-GGGTGGTAAATTCCATCTAAAGCTAAATATTGGCGA-GAGACCGATAGCGAACAAGTACCGTGAGGGAAAGATGAAAA-GCACTTTG-G-AAAGAGAGTTAAACAGTAC-GTGAAATTGTT--GAAAGGGAAACGCTTG-AAGTCAGTCGCGTCT-C-ACGGAACT-CAGCC-TT--G------C----T-------T-----C------G------GCTT-----GGTGTACTT-TCT-G-T--G-TG-G-ACGGGTC-AACGTCAA-TTTT-GG-TC----GGCGGAGAAAG-G-TT-G--AGGG--AATGTGGCG-----CC----GT---TT--C-GGCGACGTG---TTATAG-CCC-TC-TTC-C-GCAT-ACGTC-GGCT-GGGATTGA-GG-A-----CCGC-AGCGCGCC-T------T----T-------AA---T--------GG----CC-------GGG--G------G----------------------TT----C--G-C-CCT--AC-G-T---A--C-CGCGCTT-AGGAT-GTTGGC-ATAAT-GGCTTTAAGC--GACCCGTCTTGAAACACGG-ACCAAGG-AGTCTAACATGCTTGCGAGTGTTCGG--GT-GG-AAAA-CCC--TTGCGCGTAATG-AAAGTG-AA-A-G---TTGGGA--G-CC------TCC------------------G--------TAA------GGGGGTGCA-CCGACGCCCGG-CCCTGAAG-----TTCT---CTGACGGTGCTGCGGTAGAGCACGTATG-TTGGG----ACCCGAAAGATGGTGAACTATGCCTGAATAGGGCGAAGCCAGAGGAAACTCTG-GTG-GAGGCTCGTAGCGA-TTCTGACGTGCAAATCGA-TCGTCAAATTTGGG
>Onnia_triquetra
TTG-A------A--------T-TTT----A-----A---------A----A--------G-T-----GTGA-G--G-G--C----------------------------------------------------------------------------------------------------------------------------T----T-G-AT-GCTG--G----C-----A----------C-------G---------------------GA-----------------A---A----------C----G---TG-----C-A---T---G-TG-CT----------------------------------------C-G-G--------------T----------------------------------------C-C----T------T-G-T-G---CTA-----------------A-A-C-------CC------------------------------------------------------------------------------------------------------------------------------------------------------------------------------------TTCG--------------------AAG------------T-C----------------------------------------A------------------------GTAG-----T----------------------------C-G--------------------------------------G-------TT-------C-TTTT-----------------------------------GGTTT--------ACTGGGATGGC-----------------------------------------------------------------------------------------------------------------------------------------------------------------------------------------------------------CTCTT-----------------------------ACTT------AGTA------G---CG-T---------------------TT-----TGTTG-----------AC-----------------GGTC------------------------TTCA------------------------------------------------------------------------------------------------------------------------------------------------------GA---C------------TT------TAT-CTT--------------GA-------------CG-TGA-------A--GGT-A----------------------------A---------T-GA-T---------------------------------------GT--------------TG-----TCT------------------------------------------------------------------------------CTTAGGC--------------------------------------TGT------G-----------GGA-T------CG--------------------------GC-G-A----------A--C---A----C-----TT--------CGA-------------------AT-------------------T-T---A-T--------T--AT-------A-------AA---C--------------CT--T--T-AC------T-T-G-T--T---T-TGT-GGAA--T--G-----T-----A--A-TG------CT-C-C----T---T-G-T-----------GGGC----G----A---A-A-----T---G--A------AA---TACAACTTT---CAACAACGGATCTCTTGGCTCTCG-CATCGATGAAGAACGCAGCG-AAATGCG-----ATAA-GTAATGTGAATTGCAGAA-TT-CAGTGAATCATCGAATCTTTG-AACGCACCTTGCGCCCCTTGG--TAT-T-C-CGAGGGGCATGCCTG-TTTGAGTGTCATG-TT-AA--TCTC--AAT-C-T--C--C-------T-T-G-T---------CTTTTGTTACT------T-------------TC--------------T--T------AACT----------GAAAGGAAAAG-G---------GAC--T-------T----C---G--G--------GG---A-T-TGG-A-C--TT--GGAG-G---T---------------TT------TGCTGG-------C-C-------C-T-----TA--------------------------------------C-T----------------------------TT---------------T-G-T---TAGGT-CG-GCTCCTCTTAAATGCATT-------AG----C--TG-GA------------------------C-TT-----TG--G--------TT-----C-GC-----G-----------T-----GAC-----GTTGT-CG-G-T---GTAAT---AG------T-------T--TT---------------ATT-----A-T---------TC--A-CT--GCT--GTTC--T--G--CG--------------C-----------------TT-----------------------G-C-C-----TAA-------T-------------------G----------GG-T------TC----------------------------GC-T--T--------C-C-AA-----T-T----------------GTC-------------T--------------------------------------TCGGA-C-AA--------GG-C-----------------TG----------------TTGAAGCC-TTT---------------T-TGA-CCC------------------------------CCCTAG-TAACTGCG--AGTG-AAGC-G-GGAAG-AGCTCAAA-TTT-AAAATCTG-GC---G---G--T-C--TT--CT-GGCCGT-CCGAGTTGTAATCTGGAG-AA--GTG-TT-TTCCGCGTCG-GA-CC--GTGTACAAGTCTCCTGGA-ACGG-AGCGTCATAGAGGGTGAGAATCCCGTCCA-TGACACGG-A-C-C-A-CCGA-TG----C-TTTGT--GA-TACGC-TCTCGAAGAGTCGAGTTGTTTGGGAATGCAGCTCAAAAT-GGGTGGTAAATTCCATCTAAAGCTAAATATTGGCGA-GAGACCGATAGCGAACAAGTACCGTGAGGGAAAGATGAAAA-GCACTTTG-G-AAAGAGAGTTAAACAGTAC-GTGAAATTGTT--GAAAGGGAAACGCTTG-AAGTCAGTCGCGTCT-C-ACGGAACT-CAGCC-TT--A------C----T-------T-----C------G------GTTT-----GGTGTACTT-TCT-G-T--G-TG-G-ACGGGTC-AACGTCAA-TTTT-GG-TC----GGCGGAGAAAG-G-TT-G--AGGG--AATGTGGCG-----TT----GT---TT--C-GGCGACGTG---TTATAG-CCC-TC-TTC-C-GCAT-ACGTC-GGCT-GGGATTGA-GG-A-----CCGC-AGCGTGCC-T------T----T-------AA---T--------GG----CC-------GGG--G------G----------------------TT----C--G-C-CCT--AC-G-T---A--C-CGCGCTT-AGGAT-GTTGGC-ATAAT-GGCTTTAAGC--GACCCGTCTTGAAACACGG-ACCAAGG-AGTCTAACATGCTTGCGAGTGTTCGG--GT-GG-AAAA-CCC--TTGCGCGTAATG-AAAGTG-AA-A-G---TTGGGA--G-CC------TCC------------------G--------CAA------GGGGGTGCA-CCGACGCCCGG-CCCTGAAG-----TTCT---CTGACGGTGCTGCGGTAGAGCACGTATG-TTGGG----ACCCGAAAGATGGTGAACTATGCCTGAATAGGGCGAAGCCAGAGGAAACTCTG-GTG-GAGGCTCGTAGCGA-TTCTGACGTGCAAATCGA-TCGTCAAATTTGGG
>Pachynotus_punctatus
TCG-A------G--------T-TTT----------G---------A----A--------G-C--------G-A--G-T--C----------------------------------------------------------------------------------------------------------------------------T----T-G-CT-GCTG--G----C-----G----------C-------G---------------------GA-----------------A---A----------C----G---CG-----C-A---T---G-TG-CA----------------------------------------C-G-G--------------C----------------------------------------C-C----T------C-G-C-G---CTC----------------AA-A-T-------CC-----A---------------C----T-------C--AA-----C-------CC-C------TGTG-CA---C------------------------------C-----------------------------TTACAGA----------------------------------------GTCG--------------------AAG------------T-C----------------------------------------A-----------------------AGTAG-----A----------------------------C-C--------------------------------------G-------GT-----------------------------------------------------------------------------------------------------------------------------------------------------------------------------------------------------------------------------------------------------------------------CTGAAAA-AG-TA----------------------------------GTC------AGCG------A-----------------------------------------------------------------------------------------------------------------------------------------------------------------------------------------------------------------------------------------------------------------------------------------------------------------------------CGA-------A--AAA-------------------------------------------------------------------------------------GT----------------------------------------------------------------------------------------------------------------------------------------------------AA------G-----------CTC-C------GG--------------------------GC-G-A----------A--A--GG----C-----TT--------TGG-------------------CT------------------TT-T---A-T--------T--AC-------A-------AA---C---C----------TT--T--T-TG------T-T-G-T--T---T-TGT--GAATGT--G-----T-----A--A-TG------CT-C-C----T---T-G-T-----------GGGC----G----A---A-AA----C------A------AA---TACAACTTT---CAACAACGGATCTCTTGGCTCTCG-CATCGATGAAGAACGCAGCG-AAATGCG-----ATAA-GTAATGTGAATTGCAGAA-TT-CAGTGAATCATCGAATCTTTG-AACGCACCTTGCGCCCCTTGG--TAT-T-C-CGAGGGGCATGCCTG-TTTGAGTGTCATG-TT-AA--TCTC--AAA-C-C--G--C-------T-T-G-T---------C---------T------T-------------CC--------------T--T------AATT----------GA----------A---------AGG--C-------T----C---G--A--------GG---T-T-TGG-A-C--TT--GGAG-G---C---------------TT------TGCTGG-------C-C-------C-T-----------------------------------------------T----------------------------TT---------------T-T-G---A--GT-TG-GCACCTCTTAAATGCATT-------AG----C--TG-GA------------------------C-TT-----TG--G--------TT-----C-GC-----G-----------C-----TT----------A-CG-G-T---GTAAT---AG------T-------T--GCTG---------TAA-TGC-----T-T---------TC--G-CC--A-------T--A--G--CG--------------C-----------------TT-----------------------G-C-C-----TAA-------C-------------------G----------GG-T------CT----------------------------GC-T--T--------C-T-AA-----T-G----------------GTC-------------TG---CCTC-----------------------------GTCAGA-C-AA--------GG-T-----------------TC-CCCT---------TTAGCG-GCC-TTC---------------T-TGA-CAC---CT----------------T-TGACCTCCCCTAG-TAACTGCG--AGTG-AAGC-G-GGAAG-AGCTCAAA-TTT-AAAATCTG-GC---G---G--T-G--TT--CT-GGCCGT-CCGAGTTGTAGTCTGGAG-AA--GTG-TT-ATCCGCGTCG-GA-CC--GTGTACAAGTCTCCTGGA-ACGG-AGCGTCATAGAGGGTGAGAATCCCGTCCA-TGACACGG-A-C-G-C-CCGA-TG----CTTTTGT--GA-GGCAC-TCTCAAAGAGTCGAGTTGTTTGGGAATGCAGCTCAAAAT-GGGTGGTAAATTCCATCTAAAGCTAAATATTGGCGA-GAGACCGATAGCGAACAAGTACCGTGAGGGAAAGATGAAAA-GCACTTTG-G-AAAGAGAGTTAAACAGTAC-GTGAAATTGTT--GAAAGGGAAACGCTTG-AAGTCAGTCGCGTCT-C-GTGGAACT-CAGCC-TG--G------T----T-------T-----C------G------GCCT-----GGTGTATTT-TCC-A-T--G-TG-G-ATGGGTC-AACGTCAA-TTTT-GG-CC----GGTGGACAAAG-G-TG-A--GGGG--AATGTAGCG-----TC----GC---TT--T-GGCGGCGTG---TTATAG-CCC-CC-CGT-C-GTAT-ACACT-GGCT-GGGATTGA-GG-A-----CTGC-AGCACGCC-C------T----T--------G---T--------GG----CC-------GGG--G------------------------------T----T--C-G-CCC--AC-G-T---A--A-CGTGCTT-AGGAT-GTTGGC-ATAAT-GGCTTTAAGC--GACCCGTCTTGAAACACGG-ACCAAGG-AGTCTAACATGCTTGCGAGTGTTCGG--GT-GG-AAAA-CCC--TTGCGCGTAATG-AAAGTA-AA-A-G---TTGGGA--A-CC------TCC------------------G--------CGA------GGGGGTGCA-CCGACGCCCGG-CCCTGACG-----TTCT---CTGACGGTGCTGCGGTAGAGCAAGTATG-TTGGG----ACCCGAAAGATGGTGAACTATGCCTGAATAGGGCGAAGCCAGAGGAAACTCTG-GTG-GAGGCTCGTAGCGA-TTCTGACGTGCAAATCGA-TCGTCAAATTTGGG
>Perenninotus_shoreicola
TCG-AGTTG--G--------T-TTT----A-----A---------A----AAGAAAAAGG-C----GTTGG-G--G-G--C----------------------------------------------------------------------------------------------------------------------------T----T-G-TT-GCTG--G----T-----G----------T-------G---------------------GA-----------------G---A----------C----G---CA-----C-A---T---G-TG-CA----------------------------------------C-G-G--------------C----------------------------------------T-T----T------C-G-C-G---TTCTTTTTTTTTTTTAATACA-A-T-------CC--------------------TT----T-------C--AA---ACC-------CC-T------CGTG-CA---C------------------------------C-----------------------------TTTGAA------------------------------------T--A-GTGG--------------------GAG-----------CT-T------------------------------------C---AGAG---------------------CCAG----CTCG-------------------------GC-T------------T-------------------------T-------GGG-----GT-TTT-----------------------------------CCTCTAT-----T-ACAACAACTGGCC--GGAGTT---------------------------------------------------------------------------------------------------------------------------------------------------------------------------------------TTAGT-AGTCACGGCGTC------------------------GTCGCG------AGTA------G---CT-A--------------------GTA-----AGGAA-----------GG--------------------------GG---------GGGTGGCACTTGTTGGTT------------------------------------------------------------------------------------------------------------------------------------------TG--CCTC---T-----------TCT------C---------------------G-AAA----------G-CGA-------A--AGT-----------------------------------A------------------------------------------------------------------------ACTGCC---------------------------------------------------------------------------------------------------------------------------------G----------------------GG--------------------------TC-GAA----------A--G---GG---C-TTG-TT--------TGG-------------------CT-GG---------------CTGT--GT-T--------T--AT-------A-------AA---C---C----C-----GT--T--T-TG------T-T-G-T--T---A-TGT--GAA--T--G-----T-----A-GT-TG------CC-C-T----C---T-G-T-----------GGGC----A----G---A-AT----T---G--A------AA---TACAACTTT---CAACAACGGATCTCTTGGCTCTCG-CATCGATGAAGAACGCAGCG-AAATGCG-----ATAA-GTAATGTGAATTGCAGAA-TT-CAGTGAATCATCGAATCTTTG-AACGCACCTTGCGCCCCTTGG--TAT-T-C-CGAGGGGCATGCCTG-TTTGAGTGTCATG-TT-AA--TCTC--AAA-C-C--G--C-------T-C-G-T---------C---------T------T-------------TC--------------A--T------GAAC--------TTGA----------A---------TGG--C-------G----T---T--C--------GG---T-T-TGG-A-C--TT--GGAG-G--AT-TAG----------TTT------TGCTGG-------C-----------------------------------------------------------C----------------------------TT---------------T-G-T---G--GT-CG-GCTCCTCTTAAATGCATT-------AG----C--TG-GA------------------------C-TT-----TG--G--------TT-----C-GC-----G-----------T-----TT----------A-CG-G-T---GTAAT---AG------T-------T--GT-----------TAACACG-----G-T---------TC--G-CC--A-------G--A--A--CG--------------C-----------------TT-----------------------G-C-C-----TAA-------C-------------------G----------GG-T------CT----------------------------GC-T--T--------C-T-AA-----T-G----------------GTC-------------CG---CTTG-----------------------------GTCGGA-C-AA--------GG--GAAAA----------CACTGCGTGTG-------CGCGCCCTTC-TTT-------------T-T-GA--CAC---GT----------------T-TGACCTCCCCTAG-TAACTGCG--AGTG-AAGC-G-GGAAG-AGCTCAAA-TTT-AAAATCTG-GC---G---G--C-T--TT--GC-GGTCGT-CCGAGTTGTAGTCTGGAG-AA--GTG-TT-ATCCGCGTCG-GA-CC--GTGTACAAGTCTCCTGGA-ACGG-AGCGTCATAGAGGGTGAGAATCCCGTCCA-TGACACGG-A-C-C-A-CCGG-TG----C-TTTGT--GA-GGCAC-TCTCGAAGAGTCGAGTTGTTTGGGAATGCAGCTCAAAAT-GGGTGGTAAATTCCATCTAAAGCTAAATATTGGCGA-GAGACCGATAGCGAACAAGTACCGTGAGGGAAAGATGAAAA-GCACTTTG-G-AAAGAGAGTTAAACAGTAC-GTGAAATTGTT--GAAAGGGAAACGCTTG-AAGTCAGTCGCGTGC-G-TTAGAACT-CAGCC-TG--G------C----T-------T-----C------G------GCCT-----GGTGTACTT-TCT-A-T----CG-T-ACGGGTC-AACGTCAA-TTTT-GG-AC----GGTGGACAAAG-G-CG-A--GGGG--AATGTAGCG-----CG----GC---TT--C-GGCGGCGTG---TTATAG-CCA-CT-TGT-T-GTAT-ACACC-GGCT-GGGATTGA-GG-A-----CGGC-AGCACGCC-C------T----T--------G---T--------GG----CC-------GGG--G------G----------------------TT----C--G-C-CCC--AC-G-T---A--A-CGTGCTT-AGGAT-GTTGGC-ATAAT-GGCTTTAAGC--GACCCGTCTTGAAACACGG-ACCAAGG-AGTCTAACATGCTTGCGAGTGTTCGG--GT-GG-AAAA-CCC--TTGCGCGTAATG-AAAGTG-AA-A-G---TTGGGA--G-CC------TCC------------------G--------CGA------GGGGGTGCA-CTGACGCCCGG-CCCTGAAG-----TCCT---CTGACGGTGCTGCGGTAGAGCAAGTACG-TTGGG----ACCCGAAAGATGGTGAACTATGCCTGAATAGGGCGAAGCCAGAGGAAACTCTG-GTG-GAGGCTCGTAGCGA-TTCTGACGTGCAAATCGA-TCGTCAAATTTGGG
>Phellinidium_asiaticum
TCG-A------GT-------T--TT----G-----A---------A----A-------------------G-T--G-G--TGGGAGAGG-----------------------------------------------------------------------------------GGGGGT----------TCTGGTTGACTTT-TTTT----T-G-AT-GCTG--G----C-----G----------G-----------------------------------C-CT---------C-----------------------CG-----C-A---T---G-TG-CT----------------------------------------C-G-AGAGAG--------TCTCTC-------------------------CTCCTTCCCTCCCC----C--------C-T-G---CTC-------------------A-T-------CC-----A---------------C----TC-----CC--CA-----C-------CC-C------TGTG-CA---C------------------------------A-----------------------------TTTT-------------------------------------------------------------------CGA-A--------GTT-G------------------------------------T---------------------TTGTTTGTCGG-----T----------------------------C-C--------------------------------------C------------------------------------------------------------------------------------------------------------------------------------------------------------------------------------------------------------------------------------------------------------------------------------------------------------------------------------------------------------------------------------------------------------------------------------------------------------------------------------------------------------------------------------------------------------------------------------------------------------------------------------------------------------------------------------------------------------------------------------------------------------------------------------CCT--------------TA--------------------------------------------------------------------------------------------------------------------------------------------AGG----------G---------GG--------------------------GT--------CGTCG-A--G---C----A-----TT--------CC-------------------TTC-----G------------TT-T---T-TATATATAAT--AC-------A-------AA---C---C----A-----CT--G--T-TA------T-T-G-T--C---T-TGT-AGAA--T--G-----T-----A--A-AA-GC---CT-C-A----T---T-G-T-----------GGGC----G----A---A-AC--------T--G------AA---TACAACTTT---CAACAACGGATCTCTTGGCTCTCG-CATCGATGAAGAACGCAGCG-AAATGCG-----ATAA-GTAATGTGAATTGCAGAA-TT-CAGTGAATCATCGAATCTTTG-AACGCACCTTGCGCTCCTTGG--TAT-T-C-CGAGGAGCATGCCTG-TTTGAGTGTCATG-TT-AA--TATC--AAT-C-T--C--T-------T-C-G-T---------C---------------------------------------------------------------------------------------------TT---------------T---G--T------TGAG---C-T-TGGAA-T--TT--GGAG-G---T-TTTA---------TTT------TGCTGG-------C-T-------T---------------------------------------C-------T-TT---------------------------TT---------------T-G-C---G--GT-CG-GCTCCTCTAGAATGTATT-------AG----C--TG-GG------------------------C-TT-----TC--G--------CT-----C-GA-----TG-CA-------------------------A-CG-G-T---GTGAT---AG------T-------A--------------------TT-----A-T---------TC--G-CC--G-------G--A--G-TGA--------------C-----------------TT-----------------------G-C-GA----T-A-------G-------------------G----------GG-T------CC----------------------------GC-T--T--------C-T-AA-----T-C----------------GTC-------------TT---CGG----------------------------------------------------------------------------------------------------------------------------------------------------------CCCTAG-TAACTGCG--AGTG-AAGC-G-GGAAA-AGCTCAAA-TTT-AAAATCTG-GC---G---G--C-T--T---T---GCCGT-CCGAGTTGTAATCTGGAG-AA--GCG-TT-TTCCGCGTCG-GA-CC--GTGTACAAGTCTCTTGGA-ACAG-AGCGTCATAGAGGGTGAGAATCCCGTCCA-TGACACGGAA-C-C-A-CCGA-TG----C-TTTGT--GA-TACGC-TCTCGAAGAGTCGAGTTGTTTGGGAATGCAGCTCAAAAT-GGGTGGTAAATTCCATCTAAAGCTAAATATTGGCGA-GAGACCGATAGCGAACAAGTACCGTGAGGGAAAGATGAAAA-GCACTTTG-G-AAAGAGAGTTAAACAGTAC-GTGAAATTGTT--GAAAGGGAAACGCTTG-AAGTCAGTCGCGTCT-T-GCAGGACT-CAGCC-TT--G------CA--TT-------T-----TCTT--GT------GTGT-----GGCGTACTT-CCT-G-T--A--G-G-ACGGGTC-AACATCGA-TTTT-GG-TG----GACGGACAAAG-G-GG-GAATGGG--AATGTGGCA-----GT----CT---T-------CGGGCTGTGTTTATAG-CCC-TC-TTC-C-ATAT-ACGTC-GACT-GGGATCGA-GG-A-----CCGC-AGCGT---------------------------------------------------------------------------------------------------------------T---A--A-TGCGCTT-AGGAT-GTTGGC-ATAAT-GGCTTTAAGC--GACCCGTCTTGAAACACGG-ACCAAGG-AGTCTAACATGCTTGCGAGTGTTAGG--GT-GG-AAAA-CCC--TTGCGCGTAATG-AAAGTG-AA-A-G---TTGAGA--G-CC------TCC------------------G--------CAA------GGGGGTGCA-CCGACGCCCGG-CCCTGAAG-----TTCT---CTGACGGTGCTGCGGTAGAGCACGTATG-TTGGG----ACCCGAAAGATGGTGAACTATGCCTGAATAGGGCGAAGCCAGAGGAAACTCTG-GTG-GAGGCTCGTAGCGA-TTCTGACGTGCAAATCGA-TCGTCAAATTTGGG
>Phellinidium_ferrugineofuscum
TCG-A------GT-------T--TT----G-----A---------A----A-------------------G-T--G-G------------------------------------------------------------------------------------------------------------------------G----CTT----T-G-AT-GCTG--G----C-----G----------C-----------------------------------C-TT---------T--------------G--CGG---TG-----C-A---T---G-TG-CT----------------------------------------C-G-GG--------------------------------------------------------C----C--------C-C-G---CTC-------------------A-T-------CC-----A---------------C----T-------C--AA-----C-------CC-C------TGTG-CA---C------------------------------T-----------------------------TTTT-------------------------------------------------------------------CGA-A------------G------------------------------------T---------------------TTGTTTGTCGG-----T----------------------------C-C--------------------------------------C-------C----------CCTGT------------------------------------AACA--------G--------------------------------------------------------------------------------------------------------------------------------------------------------------------------------------------------------------G-GG----------------------------------------------AGAA------G---TT----------------------GAA-----GA--G-----------AGATC----------------------------------------------------------------------------------------------------------------------------------------------------------------------------------------------------------------------TT------TAG-CC-----------------------------------G---------------------------------------------------------------------------------------------------------------------------------------------------------------------------------------------------------------------------------------------------------------------------------------GG--------------------------GT--------CGTCG-A--C---G----T---------------TC-------------------TTC-----G------------TT-C---A-T-------TA--AC-------A-------AA---C---C----A-----CT--A--T-TA------T-T-G-T--C---T-TGT-AGAA--T--G-----T--------A-AA-GC---CT-C-T----T---T-GTT-----------GGGC----G----A---A-AC--------T--T------AA---TACAACTTT---CAACAACGGATCTCTTGGCTCTCG-CATCGATGAAGAACGCAGCG-AAATGCG-----ATAA-GTAATGTGAATTGCAGAA-TT-CAGTGAATCATCGAATCTTTG-AACGCACCTTGCGCTCCTTGG--TAT-T-C-CGAGGAGCATGCCTG-TTTGAGTGTCATG-TT-AA--TATC--AAT-C-T--C--T-------T-C-G-C---------C---------T------T-------------TTG----------------T--------------------GG----------------------G---------------T---G--T------TGAG---T-T-TGG-A-G--TT--GGAG-G---C---------------TT------TGCTGG-------C----------------------------------------------------------------------------------------TT---------------T-G-C---G--GT-CG-GCTCCTCTAGAATGTATT-------AG----C--TG-GG------------------------C-TT-----TC--G--------CT-----C-GA-----TG-CA-------------------------A-CG-G-T---GTGAT---AG------T-------A--------------------TT-----A-T---------TC--G-CC--G-------G--A--G-TAA--------------C-----------------TT-----------------------G-C-GA----T-A-------T-------------------G----------GG-T------CT----------------------------GC-T--T--------C-T-AA-----T-C----------------GTC-------------TT---CGGA-------------------------------CAAA-T-ATGGGGT------------------GTTTACAC-GCT-------------------C-CTT---------------T-GAC---T----T----------------T-TGACCTCCCCTAG-TAACTGCG--AGTG-AAGC-G-GGAAA-AGCTCAAA-TTT-AAAATCTG-GC---G---G--C-T--T---T---GCTGT-CCGAGTTGTAATCTGGAG-AA--GCG-TT-TTCCGCGTCG-GA-CC--GTGTACAAGTCTCTTGGA-ACAG-AGCGTCATAGAGGGTGAGAATCCCGTCCA-TGACACGG-A-C-T-A-CCGA-TG----C-TTTGT--GA-TACGC-TCTCGAAGAGTCGAGTTGTTTGGGAATGCAGCTCAAAAT-GGGTGGTAAATTCCATCTAAAGCTAAATATTGGCGA-GAGACCGATAGCGAACAAGTACCGTGAGGGAAAGATGAAAA-GCACTTTG-G-AAAGAGAGTTAAACAGTAC-GTGAAATTGTT--GAAAGGGAAACGCTTG-AAGTCAGTCGCGTCT-T-GCAGGACT-CAGCC-TT--G------C----T-------T-----C------T------GCTT-----GGTGTACTT-CCT-G-T--A--G-G-ACGGGTC-AACATCGA-TTTT-GG-TC----GACGGACAAAG-G-GG-A--TGGG--AATGTGGCA---GTCT----TC---G-------GGCTGTG---TTATAG-CCC-TC-TTC-C-GCAT-ACGTC-GACT-GGGATCGA-GG-A-----CCGC-AGCGCGCC-T------T----TA-------A---T--------GG----CC-------GGG--A------G----------------------TT----C--G-C-TCC--AC-G-T---A--T-CGCGCTT-AGGAT-GTTGGC-ATAAT-GGCTTTAAGC--GACCCGTCTTGAAACACGG-ACCAAGG-AGTCTAACATGCTTGCGAGTGTTAGG--GT-GG-AAAA-CCC--TTGCGCGTAATG-AAAGTG-AA-A-G---TTGAGA--A-CC------TCC------------------G--------CAA------GGGGGTGCA-CCGACGCCCGG-CCCTGAAG-----TTTA---CTGACGGTGCTGCGGTAGAGCACGTATG-TTGGG----ACCCGAAAGATGGTGAACTATGCCTGAATAGGGCGAAGCCAGAGGAAACTCTG-GTG-GAGGCTCGTAGCGA-TTCTGACGTGCAAATCGA-TCGTCAAATTTGGG
>Phellinidium_fragrans
TCG-A------GT-------T--TT----G-----A---------A----A-------------------G-T--G-G--TTGGGG---------------------------------------------------------------------------------------------------------GTCTGGTGAC-TTTT----T-G-AT-GCTG--G----T-----A----------G-----------------------------------C-CT---------C---TCT-----CCGG--GGT---TG-----C-A---T---G-TG-CT----------------------------------------C-G-AG---------------------------------------------TCTCTVVCCCCC----C--------C-T-G---CTC-------------------A-T-------CC-----A---------------C----T-------C--AA-----C-------CC-C------TGTG-CA---C------------------------------A-----------------------------TTTT-------------------------------------------------------------------CGA-A--------GTC-G------------------------------------T---------------------TTGTTTGTCGG----------------------------------C-C--------------------------------------C-------C----------CCCATTCTCC------------------------------------------------------------------------------------------------------------------------------------------------------------------------------------------------------------------------------------------------------------CG----------------------------------------------AGCT------T---TT----------------------TTT-----ATTAT-----------CA-TT----------------------------------------------------------------------------------------------------------------------------------------------------------------------------------------------------------------------AT------TAA-AT-----------------------------------A-------A---G-------------------------------------------------------------------------------------CCT--------------TA--------------------------------------------------------------------------------------------------------------------------------------------GGG----------G---------GG--------------------------TT--------CGTCG-A--G---C----G-----TT--------CC-------------------TTC-----G------------TT-T---T-T-------AT--AC-------A-------AA---C---C----A-----CT--G--T-TA------T-C-G-T--C---T-TGT-AGAA--T--G-----T---A-A--A-AA-GC---CT-C-A----T---T-G-T-----------GGGC----G----A---A-AC----T---T--T------AA---TACAACTTT---CAACAACGGATCTCTTGGCTCTCG-CATCGATGAAGAACGCAGCG-AAATGCG-----ATAA-GTAATGTGAATTGCAGAA-TT-CAGTGAATCATCGAATCTTTG-AACGCACCTTGCGCTCCTTGG--TAT-T-C-CGAGGAGCATGCCTG-TTTGAGTGTCATG-TT-AA--TATC--AAT-C-T--C--T-------T-C-G-C---------C---------T------T-------------CTT----------------T--------------------CGT----------GGGG---GGTTT---------------T---G--T------TGAG---C-T-TGGAA-T--TT--GGAG-G---T-TTTA----------TT------TGCTGG-------C-T-------T---------------------------------------C--------------------------------------TT---------------T-G-C---G--GT-CG-GCTCCTCTAGAATGTATT-------AG----C--TG-GG------------------------C-TT-----TC--G--------CT-----C-GA-----TG-CA-------------------------A-CG-G-T---GTGAT---AG------T-------A--------------------TT-----A-T---------TC--G-CC--G-------G--A--G-TGA--------------C-----------------TT-----------------------G-C-GA----T-A-------G-------------------G----------GG-T------CC----------------------------GC-T--T--------CTT-AA-----T-C----------------GTC-------------TT---CGGA-------------------------------CAGA-T-ATAATGG---GG-GGGT--------GTTTGCTC-GCTCT----------------CC-TTT---------------T-GAC---T----T----------------T-TGACCTCCCCTAG-TAACTGCG--AGTG-AAGC-G-GGAAA-AGCTCAAA-TTT-AAAATCTG-GC---G---G--C-T--T---T---GCCGT-CCGAGTTGTAATCTGGAG-AA--GCG-TT-TTCCGCGTCG-GA-CC--GTGTACAAGTCTCTTGGA-ACAG-AGCGTCATAGAGGGTGAGAATCCCGTCCA-TGACACGG-A-C-C-A-CCGA-TG----C-TTTGT--GA-TACGC-TCTCGAAGAGTCGAGTTGTTTGGGAATGCAGCTCAAAAT-GGGTGGTAAATTCCATCTAAAGCTAAATATTGGCGA-GAGACCGATAGCGAACAAGTACCGTGAGGGAAAGATGAAAA-GCACTTTG-G-AAAGAGAGTTAAACAGTAC-GTGAAATTGTT--GAAAGGGAAACGCTTG-AAGTCAGTCGCGTCT-T-GCAGGACT-CAGCC-TT--G------C----T-------T-----TTCT--TT------GCAT-----TGCGTACTT-CCT-G-T--A--G-G-ACGGGTC-AACATCGA-TTTT-GG-TT----GACGGACAAAG-G-GG-G-ATGGG--AATGTGGCA-----GT----CT---T-------CGGGCTGTGTTTATAG-CCC-TC-TTC-C-GTAT-ACGTC-GACT-GGGATCGA-GG-A-----CCGC-AGCGTGCG-T------T----T--------T---T--------TT----AT-------TAT--------------------------------TT----T--A-A-AAA--TA-A-T---G--T-TGCGCTT-AGGAT-GTTGGC-ATAAT-GGCTTTAAGC--GACCCGTCTTGAAACACGG-ACCAAGG-AGTCTAACATGCTTGCGAGTGTTAGG--GT-GG-AAAA-CCC--TTGCGCGTAATG-AAAGTG-AA-A-G---TTGAGA--G-CC------TCC------------------G--------CAA------GGGGGTGCA-CCGACGCCCGG-CCCTGAAG-----TTCA---CTGACGGTGCTGCGGTAGAGCACGTATG-TTGGG----ACCCGAAAGATGGTGAACTATGCCTGAATAGGGCGAAGCCAGAGGAAACTCTG-GTG-GAGGCTCGTAGCGA-TTCTGACGTGCAAATCGA-TCGTCAAATTTGGG
>Phellinidium_pouzarii
TCG-A------GT-------T--TT----G-----A---------A----A-------------------G-T----G--TGGGGG---------------------------------------------------------------------------------------------------------GTCTGGTGAC-TTTT----T-G-AT-GCTG--G----C-----A----------G-----------------------------------C-CT---------C---TCT-----CCGG--GGT---TG-----C-A---T---G-TG-CT----------------------------------------C-G-AG---------------------------------------------TCTCTCTCCCCC----C--------C-T-G---CTC-------------------A-T-------CC-----A---------------C----T-------C--CA-----C-------CC-C------TGTG-CA---C------------------------------A-----------------------------TTTT-------------------------------------------------------------------CGA-A--------GTC-G------------------------------------T---------------------TTGTTTGTCGG-----T----------------------------C-C--------------------------------------C-------C----------CCCATTCTCC------------------------------------------------------------------------------------------------------------------------------------------------------------------------------------------------------------------------------------------------------------CG----------------------------------------------AGCT------T---TT----------------------TTT-----ATTAT-----------CA-TT----------------------------------------------------------------------------------------------------------------------------------------------------------------------------------------------------------------------AT------TAA-AT-----------------------------------A-------A---G-------------------------------------------------------------------------------------CCT--------------TA--------------------------------------------------------------------------------------------------------------------------------------------GGG----------G---------GG--------------------------TT--------CGTCG-A--G---C----G-----TT--------CC-------------------TTC-----G------------TT-T---T-T-------AT--AC-------A-------AA---C---C----A-----CT--G--T-TA------T-C-G-T--C---T-TGT-AGAA--T--G-----T---A-A--A-AA-GC---CT-C-A----T---T-G-T-----------GGGC----G----A---A-AC----T---T--T------AA---TACAACTTT---CAACAACGGATCTCTTGGCTCTCG-CATCGATGAAGAACGCAGCG-AAATGCG-----ATAA-GTAATGTGAATTGCAGAA-TT-CAGTGAATCATCGAATCTTTG-AACGCACCTTGCGCTCCTTGG--TAT-T-C-CGAGGAGCATGCCTG-TTTGAGTGTCATG-TT-AA--TATC--AAT-C-T--C--T-------T-C-G-C---------C---------T------T-------------CTT----------------T--------------------CGT----------GGGG---GGTTT---------------T---G--T------TGAG---C-T-TGGAA-T--TT--GGAG-G---T-TTTA----------TT------TGCTGG-------C-T-------T---------------------------------------C--------------------------------------TT---------------T-G-C---G--GT-CG-GCTCCTCTAGAATGTATT-------AG----C--TG-GG------------------------C-TT-----TC--G--------CT-----C-GA-----TG-CA-------------------------A-CG-G-T---GTGAT---AG------T-------A--------------------TT-----A-T---------TC--G-CC--G-------G--A--G-TGA--------------C-----------------TT-----------------------G-C-GA----T-A-------G-------------------G----------GG-T------CC----------------------------GC-T--T--------CTT-AA-----T-C----------------GTC-------------TT---CGGA-------------------------------CAGA-T-ATAATGG---GG-GGGT--------GTTTGCTC-GCTCT----------------CC-TTT---------------T-GAC---T----T----------------T-TGACCTCCCCTAG-TAACTGCG--AGTG-AAGC-G-GGAAA-AGCTCAAA-TTT-AAAATCTG-GC---G---G--C-T--T---T---GCCGT-CCGAGTTGTAATCTGGAG-AA--GCG-TT-TTCCGCGTCG-GA-CC--GTGTACAAGTCTCTTGGA-ACAG-AGCGTCATAGAGGGTGAGAATCCCGTCCA-TGACACGG-A-C-C-A-CCGA-TG----C-TTTGT--GA-TACGC-TCTCGAAGAGTCGAGTTGTTTGGGAATGCAGCTCAAAAT-GGGTGGTAAATTCCATCTAAAGCTAAATATTGGCGA-GAGACCGATAGCGAACAAGTACCGTGAGGGAAAGATGAAAA-GCACTTTG-G-AAAGAGAGTTAAACAGTAC-GTGAAATTGTT--GAAAGGGAAACGCTTG-AAGTCAGTCGCGTCT-T-GCAGGACT-CAGCC-TT--G------C----T-------T-----TTCT--TT------GCAT-----TGCGTACTT-CCT-G-T--A--G-G-ACGGGTC-AACATCGA-TTTT-GG-TT----GACGGACAAAG-G-GG-G-ATGGG--AATGTGGCA-----GT----CT---T-------CGGGCTGTGTTTATAG-CCC-TC-TTC-C-GTAT-ACGTC-GACT-GGGATCGA-GG-A-----CCGC-AGCGTGCG-N------T----T--------T---T--------TT----TT-------TTT--A-----------------------------TA----T--A-A-AAA--TA-A-T---G--T-TGCGCTT-AGGAT-GTTGGC-ATAAT-GGCTTTAAGC--GACCCGTCTTGAAACACGG-ACCAAGG-AGTCTAACATGCTTGCGAGTGTTAGG--GT-GG-AAAA-CCC--TTGCGCGTAATG-AAAGTG-AA-A-G---TTGAGA--G-CC------TCC------------------G--------CAA------GGGGGTGCA-CCGACGCCCGG-CCCTGAAG-----TTCA---CTGACGGTGCTGCGGTAGAGCACGTATG-TTGGG----ACCCGAAAGATGGTGAACTATGCCTGAATAGGGCGAAGCCAGAGGAAACTCTG-GTG-GAGGCTCGTAGCGA-TTCTGACGTGCAAATCGA-TCGTCAAATTTGGG
>Phellinopsis_andina
ACG-A------G--------T-TTT----G-----A---------A----A----------------AGCG-A--G-C--T----------------------------------------------------------------------------------------------------------------------------T----T-G-TT-GCTG--G----C-----G----------T-------G---------------------GA-----------------G---A----------C----G---CG-----C-A---T---G-TG-CA----------------------------------------C-A-AG-------------C------------------------------------------T----T--------GAC-G---CTC-----------------A-A-T-------CCA----A---------------C----T-------C--AA-----T-------CC-C------TGTG-CA---C------------------------------------------------------------------------------------------------------C--T-ATTG--------------------AAG------------T-C----------------------------------------A------------------------GTAG-----T----------------------------C-T------------T-------------------------T-------T--------T-CGA------------------------------CTGGCCCTCTTT-----G-AGGA----CAGTC--GGAGGG--------------------------CGAGCAC-------------------------------------------------------------------------------------------------------------------------------------------------------TTCA-AA-CCCCTTGA---------------------------AGTT------AGTA------G---TT----------------------GGAT-TCCAGGAA------------------------------------------------------GAGGCTCGGCTT---------------------------------------------------------------------------------------------------------------------------------------------G---TGT---C--------GCTGTGTGCG-GT--------------------GG-AGGACGCC-GCATG-CAA-------A--AGC-A-----------------------------------------------------------------------------TTTTGCCT--------------TT-----GCCTT------------------------------------------------------------------------------GAAAA---------------------------------------GG------G-----------AGA-C------CG--------------------------GC-G-A----------G--C---G----C-----TT--------TGA-------------------GT-------------------------C-T--------T--AC-------A-------AA---C---C-----------T--G--T-AT------A-A-G-T--C---G-TGTTAGAA--T--G-----T-----A--A-TG------CT-C-C----T---T-G-T-----------GGGC----G----A---A-A-----T------A------AA---TACAACTTT---CAACAACGGATCTCTTGGCTCTCG-CATCGATGAAGAACGCAGCG-AAATGCG-----ATAA-GTAATGTGAATTGCAGAA-TT-CAGTGAATCATCGAATCTTTG-AACGCACCTTGCGCCCCTTGG--TAT-T-C-CGAAGGGCATGCCTG-TTTGAGTGTCATT-TA-AA--TCTC--AAA-A-C--C--C-------TTT-G-C---------T---------T------T-------------TC--------------------------------------------------G---------AAG--C-------G----C---T--G--------GGT--T-T-TGG-A-C--TT--GGAG-G---T-T-------------TC------TGCTGG-------C-C-------C-G---------------------------------------------C-C----------------------------TC---------TGGTGGT-T-T---T--GT-CG-GCTCCTCTCAAATGCATT-------AG----C--TG-GA------------------------C-TT-----TG--G--------TT-----C-GC-----G-----------T-----GA----------T-CG-G-T---GTGAT---AG------T-----------------------TAA-CTC-----GAT---------TC--G-CC----------G--C--G--CG--------------C-----------------TT-----------------------G-C-C-----TGA-------T-------------------G----------GG-T------CT----------------------------GC-T--T--------C-T-AA-----T-G----------------GCC---------------------------------------------------TTCGGG-C-AA--------GG-C-----------------GA-------------------AAGCC-TTC------------TA-TATAG-ACC----C----------------T-TGACCTC---------ACTGCG--AGTG-AAGC-G-GGAAG-AGCTCAAA-TTT-AAAATCTG-GC---G---G--T-C--TT--CT-GGCCGT-CCGAGTTGTAGTCTGGAG-AA--GTG-TT-TTCCGCGTCG-GA-CC--GTGTACAAGTCTCCTGGA-ACGG-AGCGTCATAGAGGGTGAGAATCCCGTCCA-TGACACGG-A-C-T-C-CCGA-TG----C-TATGT--GA-TACGC-TTTCAAAGAGTCGAGTTGTTTGGGAATGCAGCTCAAAAC-GGGTGGTAAATTCCATCTAAAGCTAAATATTGGCGA-GAGACCGATAGCGAACAAGTACCGTGAGGGAAAGATGAAAA-GCACTTTG-G-AAAGAGAGTTAAACAGTAC-GTGAAATTGTT--GAAAGGGAAACGCTTG-AAGTCAGTCGTGTCT-C-TCGGAACT-CAGCC-TT--G------C----T-------T-----C------G------GCTT-----GGTGTACTT-TCC-G-A--G-TG-G-ATGGGTC-AACGTCAG-TTTC-TT-CC----GACAGAGAAAG-G-GA-G--AGGG--AATGTGGCG-----CT----GC---TT--C-GGTGGCGTG---TTATAG-CCC-CC-TTC-C-TGAT-GTGTT-GGTA-GGGACTGA-GG-A-----CCGC-AGCGCGCC-T------T----C--------T---T--------GG----CC-------GGG--G------G----------------------TT----C--G-C-CCT--AC-G-T---A--T-CGCGCTT-AGGAT-GTTGGC-ATAAT-GGCTTTAAGC--GACCCGTCTTGAAACACGG-ACCAAGG-AGTCTAACATGCTTGCGAGTGTTCGG--GT-GG-AAAA-CCC--TTGCGCGTAATG-AAAGTG-AA-A-G---TTGGGA--A-CC------TCC------------------G--------CGA------GGGGGTGCA-CCGACGCCCGG-CCCTGACG-----TTCT---CTGACGGTGCTGCGGTAGAGCAAGTATG-CTGGG----ACCCGAAAGATGGTGAACTATGCCTGAATAGGGCGAAGCCAGAGGAAACTCTG-GTG-GAGGCTCGTAGCGA-TTCTGACGTGCAAATCGA-TCGTCAAATTTGGG
>Phellinopsis_asetosa
-TG-A------G--------T-CTT----G-----A---------A----G----------------CAAG-C--T-T--T----------------------------------------------------------------------------------------------------------------------------T----T-G-TT-GCTG--G----C-----G----------C-------A---------------------GA-----------------G---A----------T----G---CG-----C-A---C---G-TG-CA----------------------------------------C-A-AG-------------C------------------------------------------T----T--------TGC-G---CTC-----------------A-A-T-------CCA----A---------------C----T-------C--AA-----C-------CC-C------TGTG-CA---C------------------------------------------------------------------------------------------------------C--T-ATTG--------------------GAG------------T-T----------------------------------------A------------------------GTAG-----T----------------------------C-T------------C-------------------------T-------T--------C-CGGTCCGG------------------------TACACCTCTCTAA-----G-GTG-----TCTGA--TTTGGG--------------------------CGAACAC-------------------------------------------------------------------------------------------------------------------------------------------------------TTCA-AG--TCCTTGA---------------------------AGTC------AGTA------G---TT----------------------GGAA-ACCTGGGA-----------A------------------------------------------GGGGTTCAGCTT---------------------------------------------------------------------------------------------------------------------------------------------G---TGT---C-------AGTAGTGTGTG-GT--------------------GG-AGAACGCT-GCATG-CAA-------A--AAG-C-----------------------------------------------------------------------------ACTTGCCT--------------TT-----GCCTC-------------------------------------------------------------------------------GAAA---------------------------------------GG------G-----------AGA-C------TG--------------------------GC-G-A----------G--C---G----C-----TT--------TGA-------------------GT-------------------------C-T--------T--AT-----AAA-------AA---T---A----------CT--A--T-AT------A-A-G-T--T---T-TGTTAGAA--T--G-----T-----A--A-TG------CT-C-C----T---T-G-T-----------GGGC----G----A---A-A-----C------A------AA---TACAACTTT---CAACAACGGATCTCTTGGCTCTCG-CATCGATGAAGAACGCAGCG-AAATGCG-----ATAA-GTAATGTGAATTGCAGAA-TT-CAGTGAATCATCGAATCTTTG-AACGCACCTTGCGCCCCTTGG--TAT-T-C-CGAGGGGCATGCCTG-TTTGAGTGTCATT-TA-AA--TTTC--AAA-C-C--C--CA------TGT-G-C---------T---------T------T-------------TC--------------------------------------------------A---------AAG--C-------T----C---T--A--------GG---T-T-TGG-A-C--TT--GGAG-G---T-T-------------TC------TGCTGG-------C-T-------C-C---------------------------------------------T-G-------------------------------------------------T---T--GT-CG-GCTCCTCTCAAATGCATT-------AG----C--TG-GA------------------------C-TT-----TG--G--------TT-----C-GC-----G-----------T-----AA----------T-CG-G-T---GTGAT---AG------T-----------------------TGA-CTC-----GAT---------TC--A-CC----------G--T--G--CG--------------C-----------------TT-----------------------G-T-C-----TAA-------T-------------------G----------GG-T------CT----------------------------GC-T--T--------C-T-AA-----T-G----------------GCC---------------------------------------------------TTCGGG-C-AA--------GG-C-----------------TT-----------------TATTGCC-TTC------------TA-T-TGA-CCC----T----------------T-TGACCTCCCCTAG-TAACTGCG--AGTG-AAGC-G-GGAAG-AGCTCAAA-TTT-AAAATCTG-GC---G---G--T-C--TT--CC-GGCCGT-CCGAGTTGTAGTCTGGAG-AA--GTG-TT-TTCCGCGTCG-GA-CC--GTGTACAAGTCTCCTGGA-ACGG-AGTGTCAGAGAGGGTGAGAATCCCGTCCA-TGACACGG-A-C-T-C-CCGA-TG----C-TATGT--GA-TACGC-TTTCAAAGAGTCGAGTTGTTTGGGAATGCAGCTCAAAAT-GGGTGGTAAATTCCATCTAAAGCTAAATATTGGCGA-GAGACCGATAGCGAACAAGTACCGTGAGGGAAAGATGAAAA-GCACTTTG-G-AAAGAGAGTTAAACAGTAC-GTGAAATTGTT--GAAAGGGAAACGCTTG-AAGTCAGTCGCGTCC-C-TCGGAACT-CAGCC-TT--G------C----T-------T-----T------G------GCTT-----GGTGTACTT-TCC-G-T--G-TG-G-ATGGGTC-AACGTCAG-TTTC-TG-CC----GGTGGAGAAAG-G-GA-A--GGGG--AATGTGGCG-----CC----GC---CT--C-GGTGGCGTG---TTATAG-CCC-TT-TTC-C-TGAT-GCATT-GGTG-GGGACTGA-GG-A-----CCGC-AGCGCGCC-T------T----T--------T---T--------GG----CC-------GGG--G------G----------------------TT----C--G-C-CCC--AC-G-T---A--T-CGCGCTT-AGGAT-GTTGGC-ATAAT-GGCTTTAAGC--GACCCGTCTTGAAACACGG-ACCAAGG-AGTCTAACATGCTTGCGAGTGTTCGG--GT-GG-AAAA-CCC--TTGCGCGTAATG-AAAGTG-AA-A-G---TTGGGA--A-CC------TC----------------------------------------GGTGCA-CCGACGCCCGG-CCCTGACG-----TTTT---CTGAAGGTGCTGCGGTAGAGCAAGTATG-CTGGG----ACCCGAAAGATGGTGAACTATGCCTGAATAGGGCGAAGCCAGAGGAAACTCTG-GTG-GAGGCTCGTAGCGA-TTCTGACGTGCAAATCGA-TCGTCAAATTTGGG
>Phellinopsis_conchata
ACG-A------G--------T-TTT----G-----A---------A----A-----------------GCG-A--G-C--G----------------------------------------------------------------------------------------------------------------------------T----T-G-TT-GCTG--G----C-----G----------C-------G---------------------GA-----------------G---A----------C----G---CG-----C-A---T---G-TG-CA----------------------------------------C-G-GG-------------C-----------------------------------------------T------C-G-C-A---CTC-----------------A-A-T-------CCA----A---------------C----T-------CTCAAC----C-------CC-C------TGTG-CA---C------------------------------------------------------------------------------------------------------C--T-GTTG--------------------AAG------------T-C----------------------------------------A------------------------GTAG-----T----------------------------C-T--------------------------------------T-------TT-------T-CCG------------------------------GTACCTCTTTGA-----G------GGACCGGTGGGAGGAG--------------------------CGAACAC-------------------------------------------------------------------------------------------------------------------------------------------------------TTCA-AA---TCTTGA---------------------------AGTC------AGTA------G---TT----------------------GGAA-ACCTGGAA-----------AG----------------------------------------GGGGGTCAGGCTT---------------------------------------------------------------------------------------------------------------------------------------------G---CGT---C-------AGTAGTAAGCG-GT--------------------GG-AGGACGCC-GCATG-CGA-------A--AGCA------------------------------------------------------------------------------ATTTGCCT--------------TT-----GCCTC-------------------------------------------------------------------------------GGAA---------------------------------------GG------G-----------AGA-C------CG--------------------------GC-G-A----------G--C---G----C-----TT--------CGA-------------------GT-------------------------C-T--------T--AT-------A-------AA---C---C----------TT--T--T-AC------A-A-G-T--C---A-TGTTAGAA--T--G-----T-----A--A-TG------CTCC-C----T---T-G-T-----------GGGC----G----A---A-A-----C------A------AA---TACAACTTT---CAACAACGGATCTCTTGGCTCTCG-CATCGATGAAGAACGCAGCG-AAATGCG-----ATAA-GTAATGTGAATTGCAGAA-TT-CAGTGAATCATCGAATCTTTG-AACGCACCTTGCGCCCCTTGG--TAT-T-C-CGAGGGGCATGCCTG-TTTGAGTGTCATT-TA-AA--TCTC--AAA-C-C--C--T-------T-T-G-C---------T---------T------T-------------TC--------------------------------------------------G---------AAG--C-------C----C-------------TGGG---T-T-TGG-A-C--TT--GGAG-G---T-T-------------TT------TGCTGG-------C-C-------C-C---------------------------------------------C-----------------------A------AC---------------G-G-T---C--GT-CG-GCTCCTCTGAAATGCATT-------AG----C--TG-GA------------------------C-TT-----TG--G--------TT-----C-GC-----G-----------T-----GA----------T-CG-G-T---GTGAT---AG------T-----------------------TAA-TTC-----GAT---------TC--G-CC----------G--T--G--CG--------------C-----------------TT-----------------------G-C-C-----TAA-------C-------------------G----------GG-T------CT----------------------------GC-T--T--------C-T-AA-----T-G----------------GCC---------------------------------------------------TTCGGG-C-AA--------GG-C------------------------------------GGAAGCC-TTC------------TA-T-TGA-CCC----T----------------T-TGACCTC---TAG-TAACTGCG--AGTG-AAGC-G-GGAAG-AGCTCAAA-TTT-AAAATCTG-GC---G---G--T-C--TT--CT-GGCCGT-CCGAGTTGTAGTCTGGAG-AA--GTG-TT-TTCCGCGTCG-GA-CC--GTGTACAAGTCTCCTGGA-ACGG-AGCGTCATAGAGGGTGAGAATCCCGTCCA-TGACACGG-ATC-C-T-CCGA-TG----C-TATGT--GA-TACGC-TTTCAAAGAGTCGAGTTGTTTGGGAATGCAGCTCAAAAC-GGGTGGTAAATTCCATCTAAAGCTAAATATTGGCGA-GAGACCGATAGCGAACAAGTACCGTGAGGGAAAGATGAAAA-GCACTTTG-G-AAAGAGAGTTAAACAGTAC-GTGAAATTGTT--GAAAGGGAAACGCTTG-AAGTCAGTCGCGTCC-C-TTGGAACT-CAGCC-TT--G------C----T-------T-----C------G------GCTT-----GGTGTACTC-TCT-G-A--G-TG-G-ACGGGTC-AACGTCAG-TTTC-TG-CC----GACGGAGAAAG-G-GA-G--GGGG--AATGTGGCG-----CC----GC---TT--C-GGCGGCGTG---TTATAG-CCT-CC-TTC-C-TGAT-GCGTC-GGTG-GGGACTGA-GG-A-----CCGC-AGCGCGCC-T------T----C--------T---T--------GG----CC-------GGG--G------G----------------------TT----C--G-C-CCC--AC-G-T---A--C-CGCGCTT-AGGAT-GTTGGC-ATAAT-GGCTTTAAGC--GACCCGTCTTGAAACACGG-ACCAAGG-AGTCTAACATGTTTGCGAGTGTTCGG--GT-GG-AAAA-CCC--TTGCGCGTAATG-AAAGTG-AA-A-G---TTGGGA--A-CC------TCC------------------G--------CGA------GGGGGTGCA-CCGACGCCCGG-CCCTGACG-----TTCT---CTGACGGTGCTGCGGTAGAGCAAGTATG-CTGGG----ACCCGAAAGATGGTGAACTATGCCTGAATAGGGCGAAGCCAGAGGAAACTCTG-GTG-GAGGCTCGTAGCGA-TTCTGACGTGCAAATCGA-TCGTC---------
>Phellinopsis_helwingiae
-----------------------------------------------------------------------------C--C----------------------------------------------------------------------------------------------------------------------------C----T-G-TT-GCTG--G----C-----G----------C-------G---------------------GA-----------------G---A----------C----G---CG-----C-A---T---G-TG-CA----------------------------------------C-G-GG-------------C-----------------------------------------------T------C-G-C-G---CTC-----------------A-A-T-------CCA----A---------------C----T-------C--AA-----C-------CC-C------TGTG-CA---C------------------------------------------------------------------------------------------------------C--C-GTTG--------------------AAG------------T-C----------------------------------------A------------------------GTAG-----C----------------------------C-T--------------------------------------T-------TT-------T-TCG------------------------------GTACCTCTTTGA-----G-GAGAGGGACCGGC--GGGGGG--------------------------TGAACAC-------------------------------------------------------------------------------------------------------------------------------------------------------TTCA-AA---TCTTGA---------------------------AGTC------AGTA------G---TT----------------------GGAA-ACCTGGAA-----------------------------------------------------AGGGGACAGGCTT---------------------------------------------------------------------------------------------------------------------------------------------G---CGT---C-------AGTAGTGAGCG-GT--------------------GG-AGGACGCC-GCATG-CGA-------A--AGCA------------------------------------------------------------------------------ATATGCCC--------------TT-----GCCTC-------------------------------------------------------------------------------GGAA---------------------------------------GG------G-----------AGA-C------CG--------------------------GC-G-A----------G--C---G----C-----AT--------CGA-------------------GT-------------------------C-T--------T--AT-------A-------AA---C---C----------TT--T--G-AC------A-A-G-T--C---A-TGTTAGAA--T--G-----T-----A--A-TG------CT-C-C----T---T-G-C-----------GGGC----G----A---A-A-----C------A------AA---TACAACTTT---CAACAACGGATCTCTTGGCTCTCG-CATCGATGAAGAACGCAGCG-AAATGCG-----ATAA-GTAATGTGAATTGCAGAA-TT-CAGTGAATCATCGAATCTTTG-AACGCACCTTGCGCCCCTTGG--TAT-T-C-CGAGGGGCATGCCTG-TTTGAGCGTCATT-TA-AA--TCTC--AAA-C-C--C--T-------TTT-G-C---------T---------T------T-------------TC--------------------------------------------------G---------AAG--C-------T----C-------------TGGG---T-T-TGG-A-C--TT--GGAG-G---T-T-------------TT------TGCTGG-------C-C-------C-C---------------------------------------------C-----------------------A------GC---------------G-G-T---C--GT-CG-GCTCCTCTGAAATGCATT-------AG----C--TG-GA------------------------C-TT-----TG--G--------TT-----C-GC-----G-----------T-----GA----------T-CG-G-T---GTAAT---AG------T-----------------------TAA-CTC-----GAT---------TC--G-CC----------G--C--A--CG--------------C-----------------TT-----------------------G-C-C-----TAA-------C-------------------G----------GG-T------CT----------------------------GC-T--T--------C-T-AA-----T-G----------------GCC---------------------------------------------------TTCGGG-C-AA--------GG-C---------------------------------GGGGAAAGCC-TTC------------TA-TATTG-ACC----C----------------T-TGACCTC-------------------------------------------------------------------------------------------------------------------------------------------------------------------------------------------------------------------------------------------------------------------------------------------------------------------------------------------------------------------------------------------------------------------------------------------------------------------------------------------------------------------------------------------------------------------------------------------------------------------------------------------------------------------------------------------------------------------------------------------------------------------------------------------------------------------------------------------------------------------------------------------------------------------------------------------------------------------------------------------------------------------------------------------------------------------------------------------------------------------------------------------------------------------------------------------------------------------------------------------
>Phellinopsis_junipericola
ATG-A------G--------T-TTT----G-----A---------A----A-----------------GCA-A--G-C--C----------------------------------------------------------------------------------------------------------------------------T----C-G-CC-GCTG--G----C-----G----------C-------G---------------------GA-----------------G---A----------C----G---CG-----C-A---T---G-TG-CA----------------------------------------C-G-GG-------------C-----------------------------------------------T------C-G-C-A--CCTC-----------------A-A-T-------CCA----A---------------C----T-------C--AA-----C-------CC-C------TGTG-CA---C------------------------------C-----------------------------------------------------------------------C--C-GTTG--------------------AAG------------T-C----------------------------------------A------------------------GTAG-----T----------------------------C-T------------C-------------------------T-------TC-------T-TCG------------------------------GTACTTCTTTGA-----G------GGACCGGT--GGGAGG--------------------------CGAACGT-------------------------------------------------------------------------------------------------------------------------------------------------------TTCA-AA---TCTTGA---------------------------AGTC------AGTA------G---TT----------------------GGAA-TCCCGGAA-------------------------------------------------CGGACGGGGTCAGGCTT---------------------------------------------------------------------------------------------------------------------------------------------G---CGC---C-------AGTAGCGAGCG-GT--------------------GG-AGGACGCC-GCATG-CGA-------A--AGCA------------------------------------------------------------------------------ATTTGTCC--------------TTG----GCCTC-------------------------------------------------------------------------------GGAA---------------------------------------GG------G-----------AGA-C------CG--------------------------GC-G-A----------G--C---G----C-----TT--------CGA-------------------GT-------------------------C-T--------T--AC-------A-------AA---C---C----------TT--T--T-AC------A-A-G-T--C---A-CGTTAGAA--T--G-----T-----A--A-TG------CT-C-C----T---T-G-T-----------GGGC----G----A---A-A---------G--A------AA---TATAACTTT---CAACAACGGATCTCTTGGCTCTCG-CATCGATGAAGAACGCAGCG-AAATGCG-----ATAA-GTAATGTGAATTGCAGAA-TT-CAGTGAATCATCGAATCTTTG-AACGCCCCTTGCGCCCCTTGG--TAT-T-C-CGAGGGGCATGCCTG-TTTGAGTGTCATT-TA-AA--TCTC--AAA-C-C--C--T-------T-T-G-C---------T---------T------T-------------TC--------------------------------------------------G---------AAG--C-------C----C-------------TGGG---T-T-TGG-A-C--TT--GGAG-G---T-T-------------TT------TGCTGG-------C-C-------C-T---------------------------------------------T-----------------------A------GT---------------G-G-T---T--GT-CG-GCTCCTCTGAAATGCATT-------AG----C--TG-GA------------------------C-TT-----TG--G--------TT-----C-GC-----G-----------T-----GA----------T-CG-G-T---GTGAT---AG------T-----------------------TAA-CTC-----AAT---------TC--G-CC----------A--C--G--CG--------------C-----------------TT-----------------------G-C-C-----TAA-------C-------------------G----------GG-T------CC----------------------------GC-T--C--------C-T-AA-----T-G----------------GCC---------------------------------------------------TTCGGG-CGGA--------GG-C------------------------------------GTAAGCC-TTC------------TA-T-TGA-CCC----T----------------T-TGACCTC-------------------------------------------------------------------------------------------------------------------------------------------------------------------------------------------------------------------------------------------------------------------------------------------------------------------------------------------------------------------------------------------------------------------------------------------------------------------------------------------------------------------------------------------------------------------------------------------------------------------------------------------------------------------------------------------------------------------------------------------------------------------------------------------------------------------------------------------------------------------------------------------------------------------------------------------------------------------------------------------------------------------------------------------------------------------------------------------------------------------------------------------------------------------------------------------------------------------------------------------
>Phellinopsis_resupinata
ACG-A------G--------T-TTT----G-----A---------A----A-----------------GCG-A--G-C--C----------------------------------------------------------------------------------------------------------------------------C----T-G-TT-GCTG--G----C-----G----------C-------G---------------------GA-----------------G---A----------C----G---CG-----C-A---T---G-TG-CG----------------------------------------C-G-GG-------------C-----------------------------------------------T------C-G-C-G---CTC-----------------A-A-T-------CCA----AC-------------TC----T-------C--AA-----C-------CC-C------TGTG-CA---C------------------------------------------------------------------------------------------------------C--T-GTTG--------------------AAG------------T-C----------------------------------------A------------------------GTAG-----T----------------------------C-T--------------------------------------T-------TT-------T-TCG------------------------------GTACCTCTTTGA-----G-GGGAGGGACCGGTG-GGGGGG--------------------------CGAACGC-------------------------------------------------------------------------------------------------------------------------------------------------------TTCA-AA---TCTTGA---------------------------AGTC------AGTA------G---TT----------------------GGAA-ACCTGGAA-----------------------------------------------------AGGGGTCGGGCTT---------------------------------------------------------------------------------------------------------------------------------------------G---CAT---C-------AGTAGTAAGCG-GT--------------------GG-AGGACGCC-GCATG-CGA-------A--AGCA------------------------------------------------------------------------------ATTTGCCT--------------TT-----GCCTC-------------------------------------------------------------------------------GGAA---------------------------------------GG------G-----------AGA-C------CG--------------------------GC-G-A----------G--C---G----C-----TT--------CGA-------------------GT-------------------------C-T--------T--AT-------A-------AA---C---C----------TT--T--T-AC------A-A-G-T--C---A-TGTTAGAA--T--G-----T-----A--A-TG------CT-C-C----T---T-G-T-----------GGGC----G----A---A-A-----C------A------AA---TACAACTTT---CAACAACGGATCTCTTGGCTCTCG-CATCGATGAAGAACGCAGCG-AAATGCG-----ATAA-GTAATGTGAATTGCAGAA-TT-CAGTGAATCATCGAATCTTTG-AACGCACCTTGCGCCCCTTGG--TAT-T-C-CGAGGGGCATGCCTG-TTTGAGTGTCATT-TA-AA--TCTC--AAA-C-C--C--T-------TTT-G-C---------T---------T------T-------------TC--------------------------------------------------G---------AAG--C-------T----C-------------TGGG---T-T-TGG-A-C--TT--GGAG-G---T-T-------------TT------TGCTGG-------C-C-------C-C---------------------------------------------C-----------------------A------GC---------------G-G-T---C--GT-CG-GCTCCTCTGAAATGCATT-------AG----C--CG-GA------------------------C-TT-----TG--G--------TT-----C-GC-----G-----------T-----GA----------T-CG-G-C---GTAAT---AG------T-----------------------TAA-CTC-----GAT---------TC--G-CC----------G--C--G--CG--------------C-----------------TT-----------------------G-C-C-----TAA-------C-------------------G----------GG-T------CT----------------------------GC-T--T--------C-T-AA-----T-G----------------GCC---------------------------------------------------TTCGGG-C-AA--------GG-C---------------------------------GGGGAAAGCC-TTC------------TA-T-TGA-CCC----T----------------T-TGACCTC-------------------------------------------------------------------------------------------------------------------------------------------------------------------------------------------------------------------------------------------------------------------------------------------------------------------------------------------------------------------------------------------------------------------------------------------------------------------------------------------------------------------------------------------------------------------------------------------------------------------------------------------------------------------------------------------------------------------------------------------------------------------------------------------------------------------------------------------------------------------------------------------------------------------------------------------------------------------------------------------------------------------------------------------------------------------------------------------------------------------------------------------------------------------------------------------------------------------------------------------
>Phellinopsis_tibetica
ACG-A------G--------T-TTT----G-----A---------A----A-----------------GCG-A--G-C--C----------------------------------------------------------------------------------------------------------------------------C----T-G-TT-GCTG--G----C-----G----------C-------G---------------------GA-----------------G---A----------C----G---CA-----C-A---T---G-TG-CG----------------------------------------C-G-GG-------------C-----------------------------------------------T------C-G-C-G---CTC-----------------A-A-T-------CCA----A---------------C----T-------C--AA-----C-------CC-C------TGTG-CA---C------------------------------------------------------------------------------------------------------C--C-GTTG--------------------ATG------------T-C----------------------------------------A------------------------GTAG-----T----------------------------C-T--------------------------------------T-------TT-------T-TCG------------------------------GTACCTCTTTGA-----G-GGGAGGGACCGGT--GGGGGA--------------------------TGAACAC-------------------------------------------------------------------------------------------------------------------------------------------------------TTCA-AA---TCTTGA---------------------------AGTC------AGTA------G---TT----------------------GGAA-ACCTGGAA-----------------------------------------------------AGGGGTCAGGCTT---------------------------------------------------------------------------------------------------------------------------------------------G---CAT---C-------AGTAGTGAGTG-GT--------------------GG-AGGACGCC-GCATG-CGA-------A--AGCAAT--------------------------------------------------------------------------ATATATGCCT--------------TT-----GCCTC------------------------------------------------------------------------------GGGAA---------------------------------------GG------G-----------AGA-C------CG--------------------------GC-G-A----------G--C---G----C-----TT--------CGA-------------------GT-------------------------C-T--------T--AT-------A-------AA---C---C----------TT--T--T-AC------A-A-G-T--C---A-TGTTAGAA--T--G-----T-----A--A-TG------CT-C-C----T---T-G-T-----------GGGC----G----A---A-A-----C------A------AA---TACAACTTT---CAACAACGGATCTCTTGGCTCTCG-CATCGATGAAGAACGCAGCG-AAATGCG-----ATAA-GTAATGTGAATTGCAGAA-TT-CAGTGAATCATCGAATCTTTG-AACGCACCTTGCGCCCCTTGG--TAT-T-C-CGAGGGGCATGCCTG-TTTGAGTGTCATT-AA-AA--TCTC--AAA-C-C--C--T-------TTT-G-C---------T---------T------T-------------TC--------------------------------------------------G---------AAG--C-------T----C-------------TGGG---T-T-TGG-A-C--TT--GGAG-G---T-T-------------TT------TGCTGG-------C-C-------C-C---------------------------------------------C-----------------------A------GC---------------G-G-T---C--GT-CG-GCTCCTCTGAAATGCATT-------AG----C--TG-GA------------------------C-TT-----TG--G--------TT-----C-GC-----G-----------T-----GA----------T-CG-G-T---GTAAT---AG------T-----------------------TAA-CTC-----GAT---------TC--G-CC----------G--C--A--CG--------------C-----------------TT-----------------------G-C-C-----TAA-------C-------------------G----------GG-T------CT----------------------------GC-T--T--------C-T-AA-----T-G----------------GCC---------------------------------------------------TTCGGG-C-AA--------GG-C---------------------------------GGGGAAAGCC-TTC------------TA-T-TGA-CCC----T----------------T-TGACCTC-------------------------------------------------------------------------------------------------------------------------------------------------------------------------------------------------------------------------------------------------------------------------------------------------------------------------------------------------------------------------------------------------------------------------------------------------------------------------------------------------------------------------------------------------------------------------------------------------------------------------------------------------------------------------------------------------------------------------------------------------------------------------------------------------------------------------------------------------------------------------------------------------------------------------------------------------------------------------------------------------------------------------------------------------------------------------------------------------------------------------------------------------------------------------------------------------------------------------------------------
>Phellinopsis_lonicericola
ACG-A------G--------T-TTT----G-----A---------A----A-----------------GCG-A--G-C--C----------------------------------------------------------------------------------------------------------------------------C----T-G-TT-GCTG--G----C-----G----------C-------G---------------------GA-----------------G---A----------C----G---CA-----C-A---T---G-TG-CG----------------------------------------C-G-GG-------------C-----------------------------------------------T------C-G-C-G---CTC-----------------A-A-T------CCCA----A---------------C----T-------C--AA-----C-------CC-C------TGTG-CA---C------------------------------------------------------------------------------------------------------C--C-GTTG--------------------ATG------------T-C----------------------------------------A------------------------GTAG-----T----------------------------C-T--------------------------------------T-------TT-------T-TCG------------------------------GTACCTCTTTGA-----G-GGGAGGGACCGGT--GGGGGA--------------------------TGAACAC-------------------------------------------------------------------------------------------------------------------------------------------------------TTCA-AA---TCTTGA---------------------------AGTC------AGTA------G---TT----------------------GGAA-ACCTGGAA-----------------------------------------------------AGGGGTCAGGCTT---------------------------------------------------------------------------------------------------------------------------------------------G---CAT---C-------AGTAGTGAGTG-GT--------------------GG-AGGACGCC-GCATG-CGA-------A--AGCAAT--------------------------------------------------------------------------ATATATGCCT--------------TT-----GCCTC------------------------------------------------------------------------------GGGAA---------------------------------------GG------G-----------AGA-C------CG--------------------------GC-G-A----------G--C---G----C-----TT--------CGA-------------------GT-------------------------C-T--------T--AT-------A-------AA---C---C----------TT--T--T-AC------A-A-G-T--C---A-TGTTAGAA--T--G-----T-----A--A-TG------CT-C-C----T---T-G-T-----------GGGC----G----A---A-A-----C------A------AA---TACAACTTT---CAACAACGGATCTCTTGGCTCTCG-CATCGATGAAGAACGCAGCG-AAATGCG-----ATAA-GTAATGTGAATTGCAGAA-TT-CAGTGAATCATCGAATCTTTG-AACGCACCTTGCGCCCCTTGG--TAT-T-C-CGAGGGGCATGCCTG-TTTGAGTGTCATT-GA-AA--TCTC--A------------------------------------------------------------------------------------------------------------------------------------------------------------------------------------------------------------------------------------------------------------------------------------------------------------------------------------------------------------------------------------------------------------------------------------------------------------------------------------------------------------------------------------------------------------------------------------------------------------------------------------------------------------------------------------------------------------------------------------------------------------------------------------------------------------------------------------------------------------------------------------------------------------------------------------------------------------------------------------------------------------------------------------------------------------------------------------------------------------------------------------------------------------------------------------------------------------------------------------------------------------------------------------------------------------------------------------------------------------------------------------------------------------------------------------------------------------------------------------------------------------------------------------------------------------------------------------------------------------------------------------------------------------------------------------------------------------------------------------------------------------------------------------------------------------------------------------------------------------------------------------------------------------------------------------------------------------------------------------------------------------------------------------------------------------------------------------------------------------------------------------------------------------------------------------------------------------------------------------------
>Phellinus_austrosinensis
----------------------------------------------------------------------------------------------------------------------------------------------------------------------------------------------------------------------------------------------------------------------------------------------------------------------------------------------------------------------------------------------------------------------------------------------------------------------------------------------------------------------------------------------------------------------------------------------------------------------------------------------------------------------------------------------------------------------------------------------------------------------------------------------------------------------------------------------------------------------------------------------------------------------------------------------------------------------------------------------------------------------------------------------------------------------------------------------------------------------------------------------------------------------------------------------------------------------------------------------------------------------------------------------------------------------------------------------------------------------------------------------------------------------------------------------------------------------------------------------------------------------------------------------------------------------------------------------------------------------------------------------------------------------------------------------------------------------------------------------------------------------------------------------------------------------------------------------------------------------------------------------------------------------------------------------------------------------------------------------------------------------------------------------------------------------------------------------------------------------------------------------------------------------------------------------------------------------------------------------------------------------------------------------------------------------------------------------------------------------------------------------------------------------------------------------------------------------------------------------------------------------------------------------------------------------------------------------------------------------------------------------------------------------------------------------------------------------------------------------------------------------------------------------------------------------------------------------------------------------------------------------------------------------------------------------------------------------------------------------------------------------------------------------------------------------------------------------------------------------------------------------------------------------------------------------------------------------------------------------------------------------------------------------------------------------------------------------------------------------------------------------------------CCCTAG-TAACTGCG--AGTG-AAGC-G-GGAAG-AGCTCAAA-TTT-AAAATCTG-GC---G---G--T-C--T---TC-GGCCGT-CCGAGTTGTAATCTGGAG-AA--GCG-TT-TTCCGCGCTG-GA-CC--GTGCACAAGTCTCCTGGA-ACGG-AGCGTCGTAGAGGGTGAGAATCCCGTCCA-TGGTACGG-A-C-A-A-CCAG-TG----C-TTTGT--GA-TACGC-TCTCGAAGAGTCGAGTTGTTTGGGAATGCAGCTCAAAAT-GGGTGGTAAATTCCATCTAAAGCTAAATATTGGCGA-GAGACCGATAGCGAACAAGTACCGTGAGGGAAAGATGAAAA-GCACTTTG-G-AAAGAGAGTTAAACAGTAC-GTGAAATTGTT--GAAAGGGAAACGCTTG-AAGTCAGTCGCGTCC-G-GCAGAACT-CAGCC-TT--G------C----T-------T-----C------G------GCCT-----GGTGTACTT-TCT-G-T----CG-G-ACGGGTC-AACATCAG-TTTT-GA-CC----GGTGGAAAAAG-A-CA-A--GGGG--AATGTAGCG-----CC----GT---TT--C-GGCGGCGTG---TTATAG-CCC-CT-CGT-C-GTAT-ACATC-GGTT-GGGACTGA-GG-A-----CCGC-AGCACGCC-C------T----T--------G---T--------GG----CC-------GGG--G------------------------------T----T--C-G-CCC--AC-G-T---A--A-CGTGCTT-AGGAT-GTTGGC-ATAAT-GGCTTTAAGC--GACCCGTCTTGAAACACGG-ACCAAGG-AGTCCAACATGCTTGCGAGTGTTCGG--GT-GG-AAAA-CCC--TTGCGCGTAATG-AAAGTG-AA-A-G---TTGGGA--G-CC------TCC------------------G--------CAA------GGGGGTGCA-CCGACGCCCGG-CCCTGACG-----TTCT---CTGACGGTGCTGCGGTAGAGCAAGTATG-CTGGG----ACCCGAAAGATGGTGAACTATGCCTGAATAGGGCGAAGCCAGAGGAAACTCTG-GTG-GAGGCTCGTAGCGA-TTCTGACGTGCAAATCGA-TCGTCAAATTTGGG
>Phellinus_undulatus
----------------------------------------------------------------------------------------------------------------------------------------------------------------------------------------------------------------------------------------------------------------------------------------------------------------------------------------------------------------------------------------------------------------------------------------------------------------------------------------------------------------------------------------------------------------------------------------------------------------------------------------------------------------------------------------------------------------------------------------------------------------------------------------------------------------------------------------------------------------------------------------------------------------------------------------------------------------------------------------------------------------------------------------------------------------------------------------------------------------------------------------------------------------------------------------------------------------------------------------------------------------------------------------------------------------------------------------------------------------------------------------------------------------------------------------------------------------------------------------------------------------------------------------------------------------------------------------------------------------------------------------------------------------------------------------------------------------------------------------------------------------------------------------------------------------------------------------------------------------------------------------------------------------------------------------------------------------------------------------------------------------------------------------------------------------------------------------------------------------------------------------------------------------------------------------------------------------------------------------------------------------------------------------------------------------------------------------------------------------------------------------------------------------------------------------------------------------------------------------------------------------------------------------------------------------------------------------------------------------------------------------------------------------------------------------------------------------------------------------------------------------------------------------------------------------------------------------------------------------------------------------------------------------------------------------------------------------------------------------------------------------------------------------------------------------------------------------------------------------------------------------------------------------------------------------------------------------------------------------------------------------------------------------------------------------------------------------------------------------------------------------------------------CCCTAG-TAACTGCG--AGTG-AAGC-G-GGAAG-AGCTCAAA-TTT-GGAATCTG-GC---G---G--T-C--T---TC-GGCCGT-CCGAGTTGTAATCTGGAG-AA--GCG-TT-TTCCGCGCTG-GA-CC--GTGCACAAGTCTCCTGGA-ACGG-AGCGTCATAGAGGGTGAGAATCCCGTCCA-TGGCACGG-A-C-G-C-CCAG-TG----C-TTTGT--GA-TACGC-TCTCGAAGAGTCGAGTTGTTTGGGAATGCAGCTCAAAAT-GGGTGGTAAATTCCATCTAAAGCTAAATATTGGCGA-GAGACCGATAGCGAACAAGTACCGTGAGGGAAAGATGAAAA-GCACTTTG-G-AAAGAGAGTTAAACAGTAC-GTGAAATTGTT--GAAAGGGAAACGCTTG-AAGTCAGTCGCGTCC-G-GCAGAACT-CAGCC-TT--G------C----C-------T-----C------G------GCCT-----GGTGTACTT-TCT-G-T----CG-G-ACGGGTC-AACATCAG-TTTG-GA-CC----GGTGGAAAAAG-G-CA-A--GGGG--AATGTAGCG-----CC----GC---TT--C-GGCGGCGTG---TTATAG-CCC-CT-CGT-C-GTAT-ACATC-GGTA-CGGACTGA-GG-A-----CCGC-AGCACGCC-C------T----T--------G---T--------GG----CC-------GGG--G------G----------------------TT----C--G-C-CCC--AC-G-T---A--C-CGTGCTT-AGGAT-GTTGGC-ATAAT-GGCTTTAAGC--GACCCGTCTTGAAACACGG-ACCAAGG-AGTCCAACATGCTTGCGAGTGTTCGG--GT-GG-AAAA-CCC--TTGCGCGTAATG-AAAGTG-AC-A-G---TTGGGA--G-CC------TCC------------------G--------CAA------GGGGGTGCA-CCGACGCCCGG-CCCTGACG-----TTCT---CTGACGGTGCTGCGGTAGAGCAAGTATG-CTGGG----ACCCGAAAGATGGTGAACTATGCCTGAATAGGGCGAAGCCAGAGGAAACTCTG-GTG-GAGGCTCGTAGCGA-TTCTGACGTGCAAATCGA-TCGTCAAATTTGGG
>Phellinus_chaquensis
------------------------------------------------------------------------------------------------------------------------------------------------------------------------------------------------------------------------------------------------------------------------------------------------------------------------------------------------------------------------------------------------------------------------------------------------------------------------------------------------------------------------------------------------------------------------------------------------------------------------------------------------------------------------------------------------------------------------------------------------------------------------------------------------------------------------------------------------------------------------------------------------------------------------------------------------------------------------TACCAGTT--------------------------------------------------------------------------------------------------------------------------------------------------------------------------------------------------GTGCGGTGTAG-TTGCTGGAGC----------------TATTTGTTTAACC-----AAGTA------G---TC----------------------GAG-----AGGCG-----------AAAA----------------------------------------------------------------------------------------------------------------------------------------------------------------------------------------------------------------------------G--TGT---------------G--AATAACA------ATAG-CGAA-----GGT-AGCTG------------------------------------------------------------------------------------------------TGTCC-----GTCGT--------------------------------------------------------------------------------------------------------------------------AGT----TGTATGC----------C------CG--------------------------GC-G-A----------A--C---G----C-----TT--------CAA---------------------------------------AC-T---G-T--------T--AC-------A-------AA---C--------------TA--T--T-CT------C-T-G-T--C---T-TGT-AGTG--G--G-----T--A--A--A-TG------CT-C-C----T---T-G-T-----------GGGC----G----G---A-A-----T-GGG--A------AA---TATAACTTT---CAACAACGGATCTCTTGGCTCTCGCCAYCGATGAAGAACGCAGCG-AAATGCG-----ATAA-GTAATGYGAAYTGCAGAA-TT-CAGTGMATCMTCGAATCTTTG-AACGCACCTTGCGCCCCTTGG--TAT-T-C-CGAGGGGCATGCCTG-TTTGAGTGTCATG-TT-AA--CCTC--AAC-TCC--C--C-------C-C-G-G---------T---------T------T-------------TT-------------GT--T--------------------AAC--------------------------------T---GC---G--G------GCGT---G-T-TGG-A-C--TT--GGAG-G---C----------------------GTGCTGG-------T-C-------C-TG--------------------------A---ATGTAAT------GT------------------------------TT---------------G-T-G---G--AT-CG-GCTCCTCTTAAATGCATT-------AG----C--TG-GG------------------------C-TT-----TG--G--------CT-----C-GC-----G-----------T-----TA----------A-CG-G-T---GTGGT---AGTAGTAGTAGTGATATACACT-------------TTAC-----A-T---------TC--A-CC----------A-----A-GCG--------------C-----------------TT-----------------------G-C-C-----TAA-------T-------------------G----------GG-T------CT----------------------------GC-T--T--------C-T-AA-----T-C----------------GTC-------------TT--------------------------------------CGGA-C-AC--------AG----------------------------------------------CCG---------------T-TGC-TGC----CT---------------G-TAACCGACCCTAG-TAACTGCG--AGTG-AAGC-G-GGAAG-AGCTCAAA-TTT-AAAATCTG-GC---G---G--T-C--T---CT-GGCCGT-CCGAGTTGTAATCTGGAG-AA--GTG-TT-TTCCGCGTTG-GA-CC--GTGCACAAGTCTCCTGGA-ACGG-AGCGTCATAGAGGGTGAGAATCCCGTCCA-TGGCACGG-A-C-C-A-CCAA-TG----CTTTTGT--GA-TACGC-TCTCAAAGAGTCGAGTTGTTTGGGAATGCAGCTCAAAAC-GGGTGGTAAATTCCATCTAAAGCTAAATATTGGCGA-GAGACCGATAGCGAACAAGTACCGTGAGGGAAAGATGAAAA-GCACTTTG-A-AAAGAGAGTTAAACAGTAC-GTGAAATTGTT--GAAAGGGAAACGCTTG-AAGTCAGTCGCGTCC-G-GCAGAACT-CAGCC-CT--G------G----C-------C-----CTTTTGGG------CCTT-----GGTGTACTT-TCT-G-T----CG-G-ACGGGTC-AACATCAG-TTTT-GA-CC----GGTGGAGAAAG-G-CA-G--GGGG--AATGTAGCG-----CC----GT---TT--C-GGCAGCGTG---TTATAG-CCT-CT-TGT-C-ATAT-GCACC-GGTT-GGGACTGA-GG-A-----CCGC-AGCATGCC-C------T----TT-------G--TTG-------GG----CC-------GGG--G------G----------------------TT----C--G-C-CCT--AC-GTT---A--T-CGTGCTT-AGGAT-GTTGGC-ATAAT-GGCTTTAAGC--GACCCGTCTTGAAACACGG-ACCAAGG-AGTCTAACACGCTTGCGAGTGTTCGGGTGT-GG-AAAA-CCC--TTGCGCGTAATG-AAAGTG-AA-A-G---TTGGGA--A-CC------TCC------------------G--------CAA------GGGGGTGCA-CCGACGCCCGG-CCCTGACG----TTTTT---CTGACGGTGCTGCGGTAGAGCAAGTATG-CTGGG----ACCCGAAAGATGGTGAACTATGCCTGAATAGGGCGAAGCCAGAGGAAACTCTG-GTG-GAGGCTCGTAGCGA-TTCTGACGTGCAAATCGA-TCGTCAAATTTGGG
>Phellinus_alni
ATG-A------A----------TTT----G-----A---------A----AG-------G-C-------GA-G--G-G--C----------------------------------------------------------------------------------------------------------------------------T----T-G-AT-GCTG--G----C-----G----------C-------G---------------------GA-----------------G---A----------C----G---CG-----G-A---T---G-TG-CA----------------------------------------C-G-G--------------C----------------------------------------C-C----C------C-G-T-C---CTC-----------------A-G-T-------CC-----A---------------T----T-------C--AA-----C-------CC-C------TGTG-CA---C------------------------------C-----------------------------------------------------------------------C--T-ATGG--------------------GAG------------T-T----------------------------------------A------------------------CTAG-----T----------------------------C-G--------------------------------------A-------CA-------G-TAA------------------------------------------------------------------------------------------------------------------------------------------------------------------------------------------------------------------------------------------------------------------------AGTG-----------------------------AGTC------AGTA------G---TC----------------------GAG-----AGGCG----------------------------------------------------------------------------------------------------------------------------------------------------------------------------------------------------------------------------------------------------------------------------------------------AA--CAC-----------------------------------------------------------------------------------------------------TT-----ACG----------------------------------------------------------------------------------------------------------------------------GG------A-----------TGG-T------CG--------------------------GC-G-A----------A--C---A----C-----TT--------CAA-------------------GT-------------------------A-T--------T--AT-------C-------AAC--C---C--------------T--T-TG------T-T-G-T--C---A-TGT-AGAA--T--G-----G-----A--A-TG------CT-C-C----T---T-G-T-----------GGGC----G----A---A-A-----T---G--A------AA---TACAACTTT---CAACAACGGATCTCTTGGCTCTCG-CATCGATGAAGAACGCAGCG-AAATGCG-----ATAA-GTAATGTGAATTGCAGAA-TT-CAGTGAATCATCGAATCTTTG-AACGCACCTTGCGCCCCTTGG--TAT-T-C-CGAGGGGCATGCCTG-TTTGAGTGTCATG-TT-AA--TTTC--AAC-T-C--C--C-------C-T-T--------------------GT------T-------------TC--------------T--T--------------------AA-------------------------C-------T----C---G--G------GTGT---G-T-TGG-A-C--TT--GGAA-G---C-----------------------TGCTGG-------C-C-------C-C-----CT--------------------------------------T-C----------------------------GT---------------T-G-T---G--GT-CG-GCTCTTCTTAAATGCATT-------AG----C--TG-GG------------------------C-TT-----TG--G--------CT-----C-GC-----G-----------C-----TG----A-----A-CG-G-T---GTAAT---AG------T-------A--ATCT-------------TAC-----A-T---------TC--A-CC--T-------G--A--G--CG--------------C-----------------TT-----------------------G-C-C-----TAA-------C-------------------A----------AG-T------CT----------------------------GC-T--T--------C-T-AA-----T-C----------------GTC-------------CG---TGTT-----------------------------TTCGGA-C-AA--------GG-T-----------------CG--------------CTTTGTCGCC-TTC------------AT-T-TGA-CAC----C----------------T-TGACCTC---TAG-TAACTGCG--AGTG-AAGA-G-GGAAA-AGCTCAAA-TTT-AAAATCTG-GC---G---G--G-C--T---CT-GCTCGT-CCGAGTTGTAATCTGGAG-AA--GCG-TT-TTCCGCGTCG-GA-CC--GTGCATAAGTCTCCTGGA-ACGG-AGCGTCATAGAGGGTGAGAATCCCGTCCA-TGGCACGG-A-C-C-G-CCGA-TG----C-TTTGT--GA-TACGT-TTTCAAAGAGTCGAGTTGTTTGGGAATGCAGCTCAAAAC-GGGTGGTAAATTCCATCTAAAGCTAAATATTGGCGA-GAGACCGATAGCGAACAAGTACCGTGAGGGAAAGATGAAAA-GCACTTTG-G-AAAGAGAGTTAAACAGTAC-GTGAAATTGTT--GAAAGGGAAACGCTTG-AAGTCAGTCGCGTCC-G-ACGGAACT-CAGCC-TT--G------C----T-------T-----C------G------GCCT-----GGTGTACTT-TCT-G-T----CG-G-ACGGGTC-AACATCAG-TTTT-GA-CC----GGTGGAAAAAG-G-TA-G--GGGG--AATGTAGCG-----CC----GC---CT--C-GGTGGCGTG---TTATAG-CCC-CT-TGC-T-GTAT-GCATC-GGTC-GGGACTGA-GG-A-----CCGC-AGCACGCC-T------T----T--------T---T--------GG----CC-------GGG--G------G----------------------TT----C--G-C-CCT--AC-G-T---A--C-CGTGCTT-AGGAT-GTTGGC-ATAAT-GGCTTTAAGC--GACCCGTCTTGAAACACGG-ACCAAGG-AGTCCAACATGCTTGCGAGTGTTCGG--GT-GG-AAAA-CCC--CTGCGCGTAATG-AAAGTA-AC-A-G---TTGGGA--A-CC------TCC------------------G--------CAA------GGGGGTGCA-CCGACGCCCGG-CCCTGAAG-----TTCT---CTGACGGTGCTGCGGTAGAGCAAGTATG-CTGGG----ACCCGAAAGATGGTGAACTATGCCTGAATAGGGCGAAGCCAGAGGAAACTCTG-GTG-GAGGCTCGTAGCGA-TTCTGACGTGCAAATCGA-TCGTC---------
>Phellinus_amazonicus
ACG-A------G--------T-TTT----G-----A---------A----A--------G-C-----GGGA-G--A-G--T----------------------------------------------------------------------------------------------------------------------------C----T-G-TT-GCTG--G----C-----G----------T-------GTG----------------TTCTT-----------------C---G----------C----A---TG-----C-A---T---G-TG-CA----------------------------------------C-G-G--------------C----------------------------------------A-C----C------C-G-T-A---CTC-----------------A-A-T-------CC-----A---------------C----T-------C--AA-----C-------CC-C------TGTG-CA---C------------------------------T-----------------------------------------------------------------------T--T-ATGG--------------------GAG------------C-T----------------------------------------A------------------------GTAG-----T----------------------------C-A--------------------------------------G-------TG-------G-TTGTT---------------------------------CCGTAAT-----G-----------------------------------------------------------------------------------------------------------------------------------TCT--------------------------------------------------------------------------------TATGTT-----------------------------AGTT------AGTA------G---TC----------------------GAA-----AGGCG----------------------------------------------------------------------------------------------------------------------------------------------------------------------------------------------------------------------------------------------------------------------------------------------AA--CAC-----------------------------------------------------------------------------------------------------TTGAG--ACGG-----------------------------------------------------------------------------ACGGGAG---------------------------------------TA------A-----------TTG-C------CG--------------------------GC-G-A----------A--C---A----C-----TT--------CAA-------------------TA-------------------T-T---A-T--------T--AT-------A-------AA---C---C----C-----AT--T--C-TA------T-T-G-T--C---A-TGT-TGAA--T--G-----TA----A--T-AG------CT-C-C----T---T-G-T-----------GGGC----G----A---A-A-----T---A--A------AA---TACAACTTT---CAACAACGGATCTCTTGGCTCTCG-CATCGATGAAGAACGCAGCG-AAATGCG-----ATAA-GTAATGTGAATTGCAGAA-TT-CAGTGAATCATCGAATCTTTG-AACGCACCTTGCGCCCTTTGG--TAT-T-C-CGAGGGGCATGCCTG-TTTGAGTGTCATG-TT-CA--TCTC--AAC-T-T--C--C-------T-T-G-T---------T---------T------A-------------TT------------------------------------------------------------ACA--C-------T----T---G--G--------AT---G-T-TGG-A-C--TT--GGAG-G---T---------------GT------TGCTGG-------C-C-------C-C--------C-----------------------CTGCCTCTG--GTT----------------------------------------------GC-G-T---G--GT-TG-GCTCCTCTTAAATGTATT-------AG----C--TG-GG------------------------C-TT-----TG--G--------CT-----C-GC-----G-----------T-----TG----------A-TG-G-T---GTAAT---AG----------------------------------------------------------------------------------------------------------------------------------------------------------------------------------------------------------------------------------------------------------------------------------------------------------------------------------------------------------------------------------------------------------------------------------------------------------------------CCCTAG-TAACTGCG--AGTG-AAGC-G-GGAAA-AGCTCAAA-TTT-AAAATCTG-GC---G---G--T-C--T---CC-GGCCGT-CCGAGTTGTAATCTGGAG-AA--GCG-TT-TTCCGCGTTG-GA-CC--GTGTACAAGTCTCCTGGA-ACGG-AGCGTCATAGAGGGTGAGAAYCCCGTCCA-TGGCACGG-A-CGT-C-CCAA-TG----C-TTTGT--GA-TACGC-TCTCGACGAGTCGAGTTGTTTGGGAATGCAGCTCAAAAT-GGGTGGTAAATTCCATCTAAAGCTAAATATTGGCGA-GAGACCGATAGCGAACAAGTACCGTGAGGGAAAGATGAAAA-GCACTTTG-G-AAAGAGAGTTAAACAGTAC-GTGAAATTGTT--GAAAGGGAAACGCTTG-AAGTCAGTCGCATCC-G-GCAGAACT-CAGCC-TG--G------T----C-------T-----C------G------GCCT-----GGTGTACTT-TCT-G-T----CG-G-ATGGGTC-AACATCAG-TTTT-GA-CC----GGTGGACAAAG-G-CA-G--GGGG--AATGTAGCG-----CC----GT---TT--C-GGCGGCGTG---TTATAG-CCC-TT-TGT-T-GTAT-ACATC-GGTT-GGGACTGA-GG-A-----CTGC-AGCACGCC-C------T----T--------G---T--------GG----CC-------GGG--G------GC---------------------CT----T--G-C-CCT--AC-G-T--GA--T-CGTGCTT-AGGAT-GTTGGC-ATAAT-GGCTTTAAGC--GACCCGTCTTGAAACACGG-ACCAAGG-AGTCTAACATGCTTGCGAGTGTTCGG--GT-GG-AAAA-CCC--TTGCGCGTAATG-AAAGTG-AA-A-G---TTGGGA--G-CC------TCC------------------G--------CAA------GGGGGTGCA-CCGACGCCCGG-CCCTGACG-----TTCT---CTGACGGTGCTGCGGTAGAGCAAGTATG-CTGGG----ACCCGAAAGATGGTGAACTATGCCTGAATAGGGCGAAGCCAGAGGAAACTCTG-GTG-GAGGCTCGTAGCGA-TTCTGACGTGCAAATCGA-TCGTCAAATTTGGG
>Phellinus_arctostaphyli
ATG-A------A--------T-TTT----G-----A---------A----AG-------G-C------GGG-G--G-G--C----------------------------------------------------------------------------------------------------------------------------T----T-G-AT-GCTG--G----C-----G----------C-------G---------------------GA-----------------G---A----------C----G---CG-----G-A---T---G-TG-CA----------------------------------------C-G-GC-------------C----------------------------------------C-C----T------T-G-T-C---CTC-----------------A-A-T-------CC-----A---------------T----T-------C--AA-----C-------CC-C------TGTG-CA---C------------------------------C-----------------------------------------------------------------------T--T-ATGG--------------------GAG------------T-T----------------------------------------A------------------------TTAG-----C----------------------------C-G--------------------------------------G-------CA-------G-GAA-----------------------------------------------------------------------------------------------------------------------------------------------------------------------------------------------------------------------------------------------------------------------TGTAA-----------------------------TGCT------AGTA------G---TC----------------------GAG-----AGGCG----------------------------------------------------------------------------------------------------------------------------------------------------------------------------------------------------------------------------------------------------------------------------------------------AA--AGC-----------------------------------------------------------------------------------------------------TT-----ACG----------------------------------------------------------------------------------------------------------------------------GG------A-----------TCG-T------CG--------------------------GT-G-A----------A--C---A----C-----TT--------CAA-------------------CT------------------AT-T---G-T--------T--AT-------C-------AA---C---C--------------T--T-TG------T-T-G-T--C---G-TGT-AGAA--T--G-----C-----A--A-TG------CT-C-C----T---T-R-T-----------GGGC----G----A---A-A-----T---G--A------AA---TACAACTTT---CAACAACGGATCTCTTGGCTCTCG-CATCGATGAAGAACGCAGCG-AAATGCG-----ATAA-GTAATGTGAATTGCAGAA-TT-CAGTGAATCATCGAATCTTTG-AACGCACCTTGCGCCCCTTGG--TAT-T-C-CGAGGGGCATGCCTG-TTTGAGTGTCATG-TT-CA--TCTC--AAC-C-C--C--C-------C-TTG-T-------------------T------T-------------TC--------------T--T--------------------AA-------------------------C-------T----C---G--G--------GC---G-T-TGG-A-C--TT--GGAA-G---T-----------------------TGCTGG-------C-C-------C-C---------------------------------------------C-T----------------------------CT---------------C-G-C---G--GT-CG-GCTCTTCTTAAATGCATT-------AG----C--TG-GG------------------------C-TT-----TG--G--------CT-----C-GC-----G-----------T-----TG----A-----A-CG-G-T---GTAAT---AG------T-------A--ATCT-------------TAC-----A-T---------TC--A-CC--T-------G--A--G--CG--------------C-----------------CT-----------------------G-C-C-----TAA-------C-------------------G----------AG-T------CT----------------------------GC-T--T--------C-T-AA-----T-C----------------GTC---------------------------------------------------TTCGGA-C-AA--------GG-T---------------------------------CTTTGTTACC-TTT------------AC-T-TGA-CAC----C----------------T-TGACCTC---TAG-TAACTGCG--AGTG-AAGA-G-GGAAA-AGCTCAAA-TTT-AAAATCTG-GC---G---G--G-C--T---CT-GTCCGT-CCGAGTTGTAATCTGGAG-AA--GCG-TT-TTCCGCGTCG-GA-CC--GTGCACAAGTCTCCTGGA-ACGG-AGCGTCATAGAGGGTGAGAATCCCGTCCA-TGGCACGG-A-C-C-G-CCGA-TG----C-TCTGT--GA-TACGC-TTTCAAAGAGTCGAGTTGTTTGGGAATGCAGCTCAAAAC-GGGTGGTAAATTCCATCTAAAGCTAAATATTGGCGA-GAGACCGATAGCGAACAAGTACCGTGAGGGAAAGATGAAAA-GCACTTTG-G-AAAGAGAGTTAAACAGTAC-GTGAAATTGTT--GAAAGGGAAACGCTTG-AAGTCAGTCGCGTCC-G-ACGGAACT-CAGCC-TT--G------C----T-------T-----C------G------GCCT-----GGTGTACTT-TCT-G-T----CG-G-ACGGGTC-AACATCAG-TTTT-GA-CC----GGTGGAGAAAG-G-TG-G--GGGG--AATGTAGCG-----CC----GT---CT--C-GGCGGCGTG---TTATAG-CCC-CT-CGC-T-GCAT-GCATC-GGTC-GGGACTGA-GG-A-----CCGC-AGCACGCC-T------T----T--------T---T--------GG----CC-------GGG--G------G----------------------TT----C--G-C-CCT--AC-G-T---A--C-CGTGCTT-AGGAT-GTTGGC-ATAAT-GGCTTTAAGC--GACCCGTCTTGAAACACGG-ACCAAGG-AGTCCAACATGCTTGCGAGTGTTCGG--GT-GG-AAAA-CCC--TTGCGCGTAATG-AAAGTA-AC-A-G---TTAGGA--A-CC------TCC------------------G--------CAA------GGGGGTGCA-CTGACGCCCGG-CCCTGAAG-----TGTT---CCGACGGTGCCGCGGTAGAGCAAGTATG-CTGGG----ACCCGAAAGATGGTGAACTATGCCTGAATAGGGCGAAGCCAGAGGAAACTCTG-GTG-GAGGCTCGTAGCGA-TTCTGACGTGCAAATCGA-TCGTC---------
>Phellinus_artemisiae
ACG-A---------------G-TTT----G-----A---------A----A--------T-C-------GA-C--G-G--C----------------------------------------------------------------------------------------------------------------------------T----T-G-AT-GCTG--G----C-----G----------T-------A---------------------TT-----------------T---A----------CT--TG---CG-----C-A---T---G-TG-CT----------------------------------------C-G-GC-------------T----------------------------------------C-G----T------T-G-T-A---CTC----------------AA-T-C-------CT--------------------CT----C-------A--A------C-------CC-C------TGTG-CA---C------------------------------A-----------------------------CCTAA-----------------------------------------------------------------------------------T----------------------------------------G------------------------GGAG-----T----------------------------T-A--------------------------------------G-------TA-------G---------------------------------------------------------------------------------------------------------------------------------------------------------------------------------------------------------------------------------------------------------------------------------------------------------------TA------GTCG------G----------------------------TG-----TG----------------------------------------------------------------------------------------------------------------------------------------------------------------------------------------------------------------------------------------------------------------------------------------TGT-------G--TGT-A----------------------------T---------A-TA-TA--------------------------------------T----------------------ATACATATATGCACC--------------------------------------------------------------------------------------------------------------------------------------G-T------CG--------------------------AC-G-A----------A--C---A----C-----TT--------CAA-------------------TT---TATT--------------T---A-T--------T--AT-------C-------AA---C---A-----------A--T--T-AC------T-T-G-T--A---A-TGT-GGAA--T--G-----T-----A--A-TG------CTCC-C----T---T-G-T-----------GAGC----G----A---T-AA-----------A------GT---TACAACTTT---CAACAACGGATCTCTTGGCTCTCG-CATCGATGAAGAACGCAGCG-AAATGCG-----ATAA-GTAATGTGAATTGCAGAA-TT-CAGTGAATCATCGAATCTTTG-AACGCACCTTGCGCCCCTTGG--CAT-T-C-CGAGGGGCATGCCTG-TTTGAGTGTCATG-TT-AA--TCTC--AAC-C-C--C--C-------T-T-G-T---------T---------A------T-------------TC--------------T--A------A-----------------------------------TGA--C-------C----T---G--G--------GA---CGT-TGG-A-C--TT--GGAG-G---T-T-------------ATAT----TGCTGG-------C-T---------------------------------------------CCC-------G-T----------------------------T-----------T----T-G-T---A--GT-CG-GCTCCTCTTAAATGCATT-------AG----T--TG-GG------------------------C-TT-----TG--G--------CT-----C-GC-----G-----------T-----TG----------A-CG-G-T---GTAAT---AG------T-------A--AC-----------CTT-TAC-----A-T---------TC--A-TC--G-------G--A--C--GC--------------C-----------------TG-----------------------C-C-C-----TAA-------C-------------------A----------GG-T------CT----------------------------GC-T--T--------C-C-AA-----C-C----------------GTC-------------CG---TTACT-------------------------------GGA-C-AA--------GG-T-----------------TG-ATTAR-------CAAAAAC-GAC-CTT-------------T-A-TGA-CAT---AC----------------T-TGACCTCCCCTAG-TAACTGCG--AGTG-AAGC-G-GGAAA-AGCTCAAA-TTT-TAAATCTG-GC---G---G--T-C--TC--CT-GGCCGT-CCGAGTTGTAATCTGGAG-AA--GCG-TT-TTCCGCGTCG-GA-CC--GTGCACAAGTCTCCTGGA-ACGG-AGCGTCATAGAGGGTGAGAATCCCGTCCA-TGGCACGG-A-C-G-CCCCGA-TG----C-TTTGT--GA-TACGC-TCTCGAAGAGTCGAGTTGTTTGGGAATGCAGCTCAAAAT-GGGTGGTAAATTCCATCTAAAGCTAAATATTGGCGA-GAGACCGATAGCGAACAAGTACCGTGAGGGAAAGATGAAAA-GCACTTTG-G-AAAGAGAGTTAAACAGTAC-GTGAAATTGTT--GAAAGGGAAACGCTTG-AAGTCAGTCGCGTCC-G-GCAGAACT-CAGCC-TT--G------C----T-------T-----C------G------GCCC-----GGTGTACTT-TCT-G-T----CG-G-ACGGGTC-AACATCAG-TTTT-GG-CC----GGTGGAGAAAG-G-CG-G--AGGG--AATGTAGCG-----CC----GC---TT--C-GGGGGCGTG---TTATAG-CCC-TC-TGT-C-AGAT-ACACC-GGCC-GGGACTGA-GG-A-----CCGC-AGCACGCCGT------T----T--------T---T--------GG----CC-------GGG--G------G----------------------GC----T--C-G-CCC--TC-A-CGTAA--T-CGTGCTT-AGGAT-GTTGGC-ATAAT-GGCTTTAAGC--GACCCGTCTTGAAACACGG-ACCAAGG-AGTCTAACATGCTTGCGAGTGTTCGG--GT-GG-AAAA-CCC--TTGCGCGTAATG-AAAGTG-AC-A-G---TTGGGA--A-CC------TCC------------------G--------CAA------GGGGGTGCA-CCGACGCCCGG-CCCTGACG-----TTCT---CTGACGGTGCTGCGGTAGAGCAAGTATG-CTGGG----ACCCGAAAGATGGTGAACTATGCCTGAATAGGGCGAAGCCAGAGGAAACTCTG-GTG-GAGGCTCGTAGCGA-TTCTGACGTGCAAATCGA-TCGTCAAATTTGGG
>Phellinus_betulinus
ATG-A------A----------TTT----G-----A---------A----AG-------G-C-------GG-A--G-G--C----------------------------------------------------------------------------------------------------------------------------T----T-G-AT-GCTG--G----C-----G----------C-------G---------------------GA-----------------A---A----------C----G---CG-----G-A---T---G-TG-CA----------------------------------------C-G-G--------------C----------------------------------------C-T----T------C-G-T-C---CTC-----------------A-A-T-------CC-----A---------------T----T-------C--AA-----C-------CC-C------TGTG-CA---C------------------------------C-----------------------------------------------------------------------T--T-ATGG--------------------GAG------------T-T----------------------------------------A------------------------CTAG-----T----------------------------C-G--------------------------------------G-------CA------------------------------------------------------------------------------------------------------------------------------------------------------------------------------------------------------------------------------------------------------------------------------------GTGA-----------------------------TGTT------AGCA------G---TC----------------------GAA-----RGACA----------------------------------------------------------------------------------------------------------------------------------------------------------------------------------------------------------------------------------------------------------------------------------------------AA--AGC-----------------------------------------------------------------------------------------------------TT-----AC-----------------------------------------------------------------------------------------------------------------------------GC------A-----------TTG-T------CG--------------------------GC-G-A----------A--C---A----C-----TT--------CAA-------------------CT-------------------------A-T--------T--AT-------C-------AA---C---C--------------T--T-TG------T-T-G-T--C---A-TGT-AGAA--T--G-----T-----A--A-TG------CT-C-C----T---C-G-T-----------GGGC----G----A---A-A-----T---G--A------AA---TACAACTTT---CAACAACGGATCTCTTGGCTCTCG-CATCGATGAAGAACGCAGCG-AAATGCG-----ATAA-GTAATGTGAATTGCAGAA-TT-CAGTGAATCATCGAATCTTTG-AACGCACCTTGCGCTCCTTGG--TAT-T-C-CGAGGAGCATGCCTG-TTTGAGTGTCATG-TT-AA--TCTC--AAC-T-C--C--C-------T-T-G---------------------T------T-------------TC--------------T--T--------------------AA-------------------------C-------T----C---G--G--------GT---G-T-TGG-A-C--TT--GGAG-G---T-----------------------TGCCGG-------C-C-------C-C-----A----------------------------------------------------------------------TT---------------T-G-T---G--GT-CG-GCTCTTCTTAAATGCATT-------AG----C--TG-GG------------------------C-TT-----TG--G--------CT-----C-GC-----G-----------T-----TG----A-----A-CG-G-T---GTAAT---AG------T-------A--ATCT-------------TAC-----A-T---------TC--A-CC--T-------G--A--G--CG--------------C-----------------TT-----------------------G-C-C-----TAA-------C-------------------G----------AG-T------CT----------------------------GC-T--T--------C-T-AA-----T-C----------------GTC---------------------------------------------------TTCGGA-C-AA--------GG-----------------------------------CGTTGTCGCC-TTC------------AC-T-TGA-CAT----C----------------T-TGACCTC---TAG-TAACTGCG--AGTG-AAGA-G-GGAAA-AGCTCAAA-TTT-AAAATCTG-GC---G---G--G-C--T---CT-GTCCGT-CCGAGTTGTAATCTGGAG-AA--GCG-TT-TTCCGCGTCG-GA-CC--GTGCATAAGTCTCCTGGA-ACGG-AGCGTCATAGAGGGTGAGAATCCCGTCCA-TGGCACGG-A-C-C-G-CCGA-TG----C-TTTGT--GA-TACGT-TTTCAAAGAGTCGAGTTGTTTGGGAATGCAGCTCAAAAT-GGGTGGTAAATTCCATCTAAAGCTAAATATTGGCGA-GAGACCGATAGCGAACAAGTACCGTGAGGGAAAGATGAAAA-GCACTTTG-G-AAAGAGAGTTAAACAGTAC-GTGAAATTGTT--GAAAGGGAAACGCTTG-AAGTCAGTCGCGTCC-G-ACGGAACT-CAGCC-TT--G------C----T-------T-----C------G------GCCT-----GGTGTACTT-TCT-G-T----CG-G-ACGGGTC-AACATCAG-TTTT-GA-CC----GGTGGAGAAAG-G-TA-G--GGGG--AATGTAGCG-----CT----GT---TT--C-GGCGGCGTG---TTATAG-CCC-CT-TGC-T-GTAT-GCATC-GGTT-GGGACTGA-GG-A-----CCGC-AGCACGCC-T------T----T--------T---T--------GG----CC-------GGG--G------G----------------------TT----C--G-C-CCC--AC-G-T---A--C-CGTGCTT-AGGAT-GTTGGC-ATAAT-GGCTTTAAGC--GACCCGTCTTGAAACACGG-ACCAAGG-AGTCCAACATGCTTGCGAGTGTTCGG--GT-GG-AAAA-CCC--TTGCGCATAATG-AAAGTA-AC-A-G---TTGGGA--A-CC------TCC------------------G--------CAA------GGGGGTGCA-CCGACGCCCGG-CCCTGAAG-----TTCT---CTGACGGTGCTGCGGTAGAGCAAGTATG-CTGGG----ACCCGAAAGATGGTGAACTATGCCTGAATAGGGCGAAGCCAGAGGAAACTCTG-GTG-GAGGCTCGTAGCGA-TTCTGACGTGCAAATCGA-TCGTC---------
>Phellinus_bicuspidatus
ATG-A------G----------TTT----G-----A---------A----A-----------------GCG-G--G-G--C----------------------------------------------------------------------------------------------------------------------------T----T-C-GA-GCTG--G----C-----G-----------------------------------------------------------G---A----------A----A---CG-----C-A---T---G-TG-CA----------------------------------------C-G-G--------------C------------------------------------------C----C------C-G-C-G---CTC-----------------A-A-T-------CC-----A---------------C----T-------C--AA-----C-------CC-C------TGTG-CA---C------------------------------T-----------------------------------------------------------------------C--T-ATGG--------------------GAG------------C-T----------------------------------------A------------------------GTAG-----T----------------------------C-G--------------------------------------G-------AT-------C------------------T----------------------------------------------------------------------------------------------------------------------------------------------------------------------------------------------------------------------------------------------------AA------------------------------------CACT------TGGA------G------A-------------------GGGG-----AGGCA---------------------------------------------------------------------------------------------------------------------------------------------------------------------------------------------------------------------------------AGTCGTTTATC-CTTA-----------------GGG--------------A-TGA-------A--CACTTAA------------------T------------------------------------------------------------------------------TC-----TCTTTGA------------------------------------------------------------------------------------------------------------------------AT------G---------GTGCG-C------CG--------------------------GC-G-A----------A--C---A----C-----TT--------CAA-------------------TT---------------------T---A-TT-------T--AT-------C-------AA---C--------------TA--T--A-AC------T-T-G-T--T---A-TGT-TGAA--T--G-----T-----A--T-TA------CT-C-C----T---C-G-T-----------GAGT----G----A---A-A-----T---A--A------TA---TACAACTTT---CAACAACGGATCTCTTGGCTCTCG-CATCGATGAAGAACGCAGCG-AAATGCG-----ATAA-GTAATGTGAATTGCAGAA-TT-CAGTGAATCATCGAATCTTTG-AACGCACCTTGCGCCCCTTGG--TAT-T-C-CGAGGGGCATGCCCG-TTTGAGTGTCATG-TT-CA--TCTC--AAT-C-C--C--C-------A-A-G-T---------C---------T------T-------------TT-------------AT--T------------------------------------------TGA--C-------T----C---G---------GGGT---A-T-TGG-A-C--TT--GAAG-G---T-----------------------TGCTGG-------T-C-------C-C---------------------------------------------C-CC----------------------------T---------------T-G-T---G--AC-CG-GCTCCTTTGAAATGTATT-------AG----C--TG-GG------------------------C-TT-----TG--A--------CT-----C-GC-----G-----------TTT--GTT----------A-CG-G-T---GTAAT---AG------T-------A--A----------------CTT-----G-T---------TC--G-CC--G-------G--G--G--CG--------------C-----------------TT-----------------------G-T-C-----TAG-------T-------------------A----------GG-T------CT----------------------------GC-T--T--------C-T-AA-----T-C----------------GTC---------------------------------------------------TTCGGA-C-AA--------GA-C-----------------GC---------------GTGCTCGTC-TTC------------AC-T-TGA-CCT----T----------------T-TGACCTCCCCTAG-TAACTGCG--AGTG-AAGC-G-GGAAG-AGCTCAAA-TTT-GGAATCTG-GC---G---G--T-C--T---TC-GGCCGT-CCGAGTTGTAATCTGGAG-AA--GCG-TT-TTCCGCGCTG-GA-CC--GTGCACAAGTCTCCTGGA-ACGG-AGCGTCATAGAGGGTGAGAATCCCGTCCA-TGGCACGG-A-C-G-C-CCAG-TG----C-TTTGT--GA-TACGC-TCTCGAAGAGTCGAGTTGTTTGGGAATGCAGCTCAAAAT-GGGTGGTAAATTCCATCTAAAGCTAAATATTGGCGA-GAGACCGATAGCGAACAAGTACCGTGAGGGAAAGATGAAAA-GCACTTTG-G-AAAGAGAGTTAAACAGTAC-GTGAAATTGTT--GAAAGGGAAACGCTTG-AAGTCAGTCGCGTCC-G-GCAGAACT-CAGCC-TT--G------C----C-------T-----C------G------GCCT-----GGTGTACTT-TCT-G-T----CG-G-ACGGGTC-AACATCAG-TTTG-GA-CC----GGTGGAAAAAG-G-CA-A--GGGG--AATGTAGCG-----CC----GC---TT--C-GGCGGCGTG---TTATAG-CCC-CT-CGT-C-GTAT-ACATC-GGTA-CGGACTGA-GG-A-----CCGC-AGCACGCC-C------T----T--------G---T--------GG----CC-------GGG--G------G----------------------TT----C--G-C-CCC--AC-G-T---A--C-CGTGCTT-AGGAT-GTTGGC-ATAAT-GGCTTTAAGC--GACCCGTCTTGAAACACGG-ACCAAGG-AGTCCAACATGCTTGCGAGTGTTCGG--GT-GG-AAAA-CCC--TTGCGCGTAATG-AAAGTG-AC-A-G---TTGGGA--G-CC------TCC------------------G--------CAA------GGGGGTGCA-CCGACGCCCGG-CCCTGACG-----TTCT---CTGACGGTGCTGCGGTAGAGCAAGTATG-CTGGG----ACCCGAAAGATGGTGAACTATGCCTGAATAGGGCGAAGCCAGAGGAAACTCTG-GTG-GAGGCTCGTAGCGA-TTCTGACGTGCAAATCGA-TCGTCAAATTTGGG
>Phellinus_castanopsidis
AGT-T------T--------T-TTT----G-----A---------A----G--------C-A------GGG-G--G-G--C----------------------------------------------------------------------------------------------------------------------------C----C-T-TT-GCTG--G----C-----G----------T-------GGGG-----------TTTTGCGCG-----------------C---G----------C----A---TA-----T-A---T---G-TG-CA----------------------------------------C-G-G--------------C----------------------------------------T-T----CCGTG--C-T-T-C---CTC-----------------A-A-T-------CC-----A---------------C----T-------C--AA-----C-------CC-C------TGTG-CA---C------------------------------T-----------------------------T--------------------------------------------T-ATGG--------------------GAG------------T-T----------------------------------------A------------------------GTAG-----T----------------------------C-G--------------------------------------G-------CG-------G-TGG--------------------------------------TCT----------------------------------------------------------------------------------------------------------------------------------------------------------------------------------------------------------------------------------------------------------------------------------------------------------------------------------------------------------------------------------------------------------------------------------------------------------------------------------------------------------------------------------------------------------------------------------------------------------------------------------------------------------------------------------------------------------------------------------------------------------------------------------------------------------------------------------GTAC---------------------------------------TA------C-----------TTG-T------CG--------------------------GC-G-A----------A--C---A----C-----TT--------CAA-------------------TA---------------------T---A-T--------A--CA-------A-------AA---C---C----C-----AT--A--C-TA------T-T-G-T--T---A-TGT-TGAA--T--G-----TA----A--T-AG------CT-C-C----T---T-G-T-----------GGGC----G----A---A-A-----TATCA--A------AA---TACAACTTT---CAACAACGGATCTCTTGGCTCTCG-CATCGATGAAGAACGCAGCG-AAATGCG-----ATAA-GTAATGTGAATTGCAGAA-TT-CAGTGAATCATCGAATCTTTG-AACGCACCTTGCGCCCCTTGG--TAT-T-C-CGAGGGGCATGCCTG-TTTGAGTGTCATG-TT-CA--TCTC--AAC-T-T--C--C-------T-T-G--------------------TC------T-------------TT--------------T--T------TATT----------------------A---------AGG--C-------T----T---G--G--------GT---G-T-TGG-A-C--TT--GGAG-G---T-TGT----------ATG------TGCTGG-------C-C-------C-C-----A-------------------------------G-------T-A----------------------------GT---------------G-G-T---G--GT-CG-GCTCCTCTTAAATGCATT-------AG----C--TG-GG------------------------C-TT-----TG--G--------CT-----C-GC-----G-----------T-----TG----------A-CG-G-T---GTAAT---AG------G-------A--ATTAGTTCTATCTAAA-CAC-----A-T---------TC--A-CC--C-------T--T--G--CG--------------C-----------------TT-----------------------G-C-C-----TAG-------A-------------------G----------GG-T------CT----------------------------GC-T--T--------C-T-AA-----T-T----------------GTC-------------TT-------------------------------------TTGGA-C-AA--------AT-------------------------------------------TT-TTT---------------C-TTG-ACT----C----------------C-TGACCTCCCCTAG-TAACTGCG--AGTG-AAGC-G-GGAAA-AGCTCAAA-TTT-AAAATCTG-GC---G---G--T-C--T---AT-GGCCGT-CCGAGTTGTAATCTGGAG-AA--GCG-TT-TTCCGCGTTG-GA-CC--GTGCACAAGTCTCCTGGA-ACGG-AGCGTCATAGAGGGTGAGAATCCCGTCCA-TGGCACGG-A-C-T-ACCCAA-TG----C-TTTGT--GA-TACGC-TCTCGAAGAGTCGAGTTGTTTGGGAATGCAGCTCAAAAT-GGGTGGTAAATTCCATCTAAAGCTAAATACTGGCGA-GAGACCGATAGCGAACAAGTACCGTGAGGGAAAGATGAAAA-GCACTTTG-G-AAAGAGAGTTAAACAGTAC-GTGAAATTGTT--GAAAGGGAAACGCTTG-AAGTCAGTCGCGTCC-G-GCAGAACT-CAGCC-TG--GCC--CCT----T-------T-----C------G------GCCC-----GGTGTACTT-TCT-G-T----CG-G-ACGGGTC-AACATCAG-TTTT-GA-CC----GGTGGAAAAAG-G-CG-A--GGGG--AATGTAGCG-----CC----GT---TT--C-GGCGGCGTG---TTATAG-CCC-CT-TGT-T-GTAT-ACATC-GGTT-GGGACTGA-GG-A-----CGGC-AGCACGCG-CGCCTTCT----T--------T---T--------GG----CCGCGCCGGGGG--T------C----------------------TC----G--G-C-CCC--AC-G-T---C--A-CGTGCTT-CGGAT-GTTGGC-ATAAT-GGCTTTAAGC--GACCCGTCTTGAAACACGG-ACCAAGG-AGTCTAACATGCTTGCGAGTGTTCGG--GT-GG-AAAA-CCC--TTGCGCGTAATG-AAAGTG-AA-A-G---TTGGGA--G-CC------TCC------------------G--------CAA------GGGGGTGCA-CCGACGCCCGG-CCCTGACG-----TTCT---CTGACGGTGCTGCGGTAGAGCAAGTATG-CTGGG----ACCCGAAAGATGGTGAACTATGCCTGAATAGGGCGAAGCCAGAGGAAACTCTG-GTG-GAGGCTCGTAGCGA-TTCTGACGTGCAAATCGA-TCGTCAAATTTGGG
>Phellinus_caribaeo-quercicola
ACG-A------G--------T-TTT----G-----A---------A----A--------G-C-----GGGA-G--A-G--T----------------------------------------------------------------------------------------------------------------------------C----T-G-TT-GCTG--G----C-----A----------T-------GTG----------------TTCTT-----------------C---G----------C----A---TG-----C-A---T---G-TG-CA----------------------------------------C-G-G--------------C----------------------------------------A-C----C------C-G-TAA---CTC-----------------A-A-T-------CC-----A---------------C----T-------C--AA-----C-------CC-C------TGTG-CA---C------------------------------T-----------------------------------------------------------------------TTAT-ATGG--------------------GAG------------C-T----------------------------------------A------------------------GTAG-----T----------------------------C-A--------------------------------------G-------TG-------G-TTGTT---------------------------------CCGTTAT-----G-----------------------------------------------------------------------------------------------------------------------------------TCT--------------------------------------------------------------------------------TATGTT-----------------------------AGTT------AGTA------G---TC----------------------GAA-----AGGCG----------------------------------------------------------------------------------------------------------------------------------------------------------------------------------------------------------------------------------------------------------------------------------------------AA--CAC-----------------------------------------------------------------------------------------------------TTGAGA-ACA------------------------------------------------------------------------------GACGGAG---------------------------------------TA------A-----------TTG-C------CG--------------------------GC-G-A----------A--C---A----C-----TT--------CAA-------------------TA-------------------T-T---A-T--------T--AT-------A-------AA---C---C----C-----AT--T--C-TA------T-T-G-T--C---A-TGT-TGAA--T--G-----T-----A--T-AG------CT-C-C----T---T-G-T-----------GGGC----G----A---A-A-----T---A--A------AA---TACAACTTT---CAACAACGGATCTCTTGGCTCTCG-CATCGATGAAGAACGCAGCG-AAATGCG-----ATAA-GTAATGTGAATTGCAGAA-TT-CAGTGAATCATCGAATCTTTG-AACGCACCTTGCGCCCTTTGG--TAT-T-C-CGAGGGGCATGCCTG-TTTGAGTGTCATG-TT-CA--TCTC--AAC-T-T--C--C-------T-T-G-T---------T---------T------A-------------TT------------------------------------------------------------ACA--C-------T----T---G--G--------AT---G-T-TGG-A-C--TT--GGAG-G---T---------------GT------TGCTGG-------C-C-------C-C-----CCCC-----------------------CTGCCTCTG--GTTGT----------------------------GT---------------G-G-G---G--GT-CG-GCTCCTCTTAAATGTATT-------AG----C--TG-GG------------------------C-TT-----TG--G--------CT-----C-GC-----G-----------T-----TG----------A-TG-G-T---GTAAT---AG----------------------------------------------------------------------------------------------------------------------------------------------------------------------------------------------------------------------------------------------------------------------------------------------------------------------------------------------------------------------------------------------------------------------------------------------------------------------CCCTAG-TAACTGCG--AGTG-AAGC-G-GGAAA-AGCTCAAA-TTT-AAAATCTG-GC---G---G--T-C--T---AT-GGCCGT-CCGAGTTGTAATCTGGAG-AA--GCG-TT-TTCCGCGTTG-GA-CC--GTGCACAAGTCTCCTGGA-ACGG-AGCGTCATAGAGGGTGAGAATCCCGTCCA-TGGCACGG-A-C-T-ACCCAA-TG----C-TTTGT--GA-TACGC-TCTCGAAGAGTCGAGTTGTTTGGGAATGCAGCTCAAAAT-GGGTGGTAAATTCCATCTAAAGCTAAATACTGGCGA-GAGACCGATAGCGAACAAGTACCGTGAGGGAAAGATGAAAA-GCACTTTG-G-AAAGAGAGTTAAACAGTAC-GTGAAATTGTT--GAAAGGGAAACGCTTG-AAGTCAGTCGCGTCC-G-GCAGAACT-CAGCC-TG--GCC--CCT----T-------T-----C------G------GCCC-----GGTGTACTT-TCT-G-T----CG-G-ACGGGTC-AACATCAG-TTTT-GA-CC----GGTGGAAAAAG-G-CG-A--GGGG--AATGTAGCG-----CC----GT---TT--C-GGCGGCGTG---TTATAG-CCC-CT-TGT-T-GTAT-ACATC-GGTT-GGGACTGA-GG-A-----CGGC-AGCACGCG-CGCCTTCT----T--------T---T--------GG----CCGCGCCGGGGG--T------C----------------------TC----G--G-C-CCC--AC-G-T---C--A-CGTGCTT-CGGAT-GTTGGC-ATAAT-GGCTTTAAGC--GACCCGTCTTGAAACACGG-ACCAAGG-AGTCTAACATGCTTGCGAGTGTTCGG--GT-GG-AAAA-CCC--TTGCGCGTAATG-AAAGTG-AA-A-G---TTGGGA--G-CC------TCC------------------G--------CAA------GGGGGTGCA-CCGACGCCCGG-CCCTGACG-----TTCT---CTGACGGTGCTGCGGTAGAGCAAGTATG-CTGGG----ACCCGAAAGATGGTGAACTATGCCTGAATAGGGCGAAGCCAGAGGAAACTCTG-GTG-GAGGCTCGTAGCGA-TTCTGACGTGCAAATCGA-TCGTCAAATTTGGG
>Phellinus_ellipsoideus
ACG-A------G--------T-TTT----G-----A---------A----AT-------G-C-----GGGA---TC-G--T----------------------------------------------------------------------------------------------------------------------------C----T-G-TT-GCTG--G----T-----G----------C-------ATA-------------TATATATA-----------------T---A----------T----G---CG-----C-A---T---G-TG-CA----------------------------------------C-G-G--------------C----------------------------------------A-C----C------C-G-T-A---CTC-----------------A-A-T-------CC-----A---------------C----T-------C--AA-----C-------CC-C------TGTG-CA---C------------------------------T-----------------------------------------------------------------------T--T-ATGG--------------------GAG------------T-T----------------------------------------A------------------------GTAG-----T----------------------------C-G--------------------------------------A-------TG-------G-TTTGTT--------------------------------CCATTAT-----G-----------------------------------------------------------------------------------------------------------------------------------TCAAT---------------------------------------------------------------------------AA----------------------------------AATGTT------AGTA------G---TC----------------------GAA-----AGGCG----------------------------------------------------------------------------------------------------------------------------------------------------------------------------------------------------------------------------------------------------------------------------------------------AA--CACAT---------------------------------------------------------------------------------------------------TT----GACG------------------------------------------------------------------------------GACGGAG---------------------------------------TG------A-----------TTG-T------CG--------------------------GC-G-A----------A--C---A----C-----TT--------CAA-------------------TA-------------------T-T---A-T--------T--AC-------A-------AA---C---C----C-----AT--T--C-TA------T-T-G-T--C---A-TGT-TGAA--T--G-----T-----A--T-AG------CT-C-C----T---T-G-T-----------GGGC----G----A---A-A-----T---A--A------AA---TACAACTTT---CAACAACGGATCTCTTGGCTCTCG-CATCGATGAAGAACGCAGCG-AAATGCG-----ATAA-GTAATGTGAATTGCAGAA-TT-CAGTGAATCATCGAATCTTTG-AACGCACCTTGCGCCCCTTGG--TAT-T-C-CGAGGGGCATGCCTG-TTTGAGTGTCATG-TT-CA--TCTC--AAC-T-T--C--C-------T-T-G-T---------T---------T------T-------------TC--------------T--TTT------------------TA--------------------AGA--C-------T----T---G--G--------AT---G-T-TGG-A-C--TT--GGAG-G---TATT-----------ATT------TGCTGG-------C-C-------C-C---------------------------------------------TCTTA--------------------------AC---------------C-G-T---G--GT-CG-GCTCCTCTTAAATGTATT-------AG----C--CG-GG------------------------C-TT-----TG--G--------CT-----C-GC-----G-----------T-----TG----------A-CG-G-T---GTAAT---AG------T-------A--AACT---------TAA-CAT-----A-T---------TC--A-CC--T-------T--T--G--CG--------------C-----------------TT-----------------------G-C-C-----TAG-------A-------------------A----------GG-T------CT----------------------------GC-T--T--------C-T-AA-----C-T----------------GTC-------------CC---TTTT-----------------------------GTTGGA-C-AA--------GA-C--------------------------------AAGACAATGTC-TTC---------------T-TGA-CTC----C----------------T-TGACCTCCGCTAG-TAACTGCG--AGTG-AAGC-G-GGAAA-AGCTCAAA-TTT-AAAATCTG-GC---G---G--T-C--T---CC-GGCCGT-CCGAGTTGTAATCTGGAG-AA--GCG-TT-TTCCGCGTTG-GA-CC--GTGCACAAGTCTCCTGGA-ACGG-AGCGTCATAGAGGGTGAGAATCCCGTCCA-TGGCACGG-A-CAC-C-CCAA-TG----C-TTTGT--GA-TACGC-TCTCGACGAGTCGAGTTGTTTGGGAATGCAGCTCAAAAT-GGGTGGTAAATTCCATCTAAAGCTAAATATTGGCGA-GAGACCGATAGCGAACAAGTACCGTGAGGGAAAGATGAAAA-GCACTTTG-A-AAAGAGAGTTAAACAGTAC-GTGAAATTGTT--GAAAGGGAAACGCTTG-AAGTCAGTCGCGTCC-G-GCAGAACT-CAGCC-TC--G------C----C-------T-----C------G------GCTT-----GGTGTACTT-TCT-G-T----CG-G-ACGGGTC-AACATCAG-TTTT-GA-CC----GGTGGAAAAAG-A-CA-A--GGGG--AATGTAGCG-----CC----GT---TT--C-GGCGGCGTG---TTATAG-CCC-TT-TGT-T-GTAT-ACATC-GGCT-GGGACTGA-GG-A-----CTGC-AGCACGCC-C------A----C--------G---T--------GG----CC-------GGG--G------GCT-------------------TTT----C--G-C-CCT--AC-G-T--AA--T-CGTGCTT-AGGAT-GTTGGC-ATAAT-GGCTTTAAGC--GACCCGTCTTGAAACACGG-ACCAAGG-AGTCTAACGTGCTTGCGAGTGTTCGG--GT-GG-AAAA-CCC--TTGCGCGTAATG-AAAGTG-AA-A-G---TTGGGA--G-CC------TCC------------------G--------CAA------GGGGGTGCA-CCGACGCCCGG-CCCTGACG-----TTCT---CTGACGGTGCTGCGGTAGAGCAAGTATG-CTGGG----ACCCGAAAGATGGTGAACTATGCCTGAATAGGGCGAAGCCAGAGGAAACTCTG-GTG-GAGGCTCGTAGCGA-TTCTGACGTGCAAATCGA-TCGTCAAATTTGGG
>Phellinus_guttiformis
--GTA------GCG------T------------------------A----G------TAG-T----------G--G-G--T----------------------------------------------------------------------------------------------------------------------------C----T-GTCT-GCTG--G----C-----G----------T-------G---------------------GA-----------------G---A----------C----G---CG-----C-A---T---G-TG-CA----------------------------------------C-G-GCTTG----------CT-----------------------------------------T----C------T-G-T-G---CTCTCT-CTCTCTCTTTTTCG-A-T-------CC-----ACT-----------CTC----T-------C--AA-----C-------CC-C------TGTG-CA---C------------------------------T-----------------------------------------------------------------------T--T-ATGG--------------------GAG------------C-TA----------------------------------------------------------------GTAG-----T----------------------------C--------------------GG------------------TGTT----C-------TTGTTTTGCGGCGG---------------------CTCGTTACGCTTG-----ATGTTGTTG--------------------------------------------------------------------------------------------------------------------------------------------------------------------------------------------------TGGTAGTGTGG-TAGTTGCCGT----------------TGTTATTGT---------AAGTA------G---TC----------------------GAG-----AGACG-----------AAAGC------------------------------------------------------------------------------------------------------------------------------------------------------------------------------------AAGG-----------------C-------GGCGGGTGACA--TAC---------------A--TATACTA------TGAG-CATT-----TGC-GTGTA------------------------------------------------------------------------------------------------TGGTC-----GTTGT--------------------------------------------------------------------------------------------------------------------------AGT----AGCAAGT------GTG-C------TG--------------------------GC-G-A----------A--C---A----C-----TT--------CAA---------------------------------------AT-G---A-T--------T--AG-------A-------AACG-C--------------AA--T--T-GT------C-T-G-T--G---T-TGT-CGAA--T--G-----T--GT-A--A-TG------CT-C-G----T---C-G-T-----------GGGC----G----A---A-A-----T-GAA--A------TA---TATAACTTT---CAACAACGGATCTCTTGGCTCTCG-CATCGATGAAGAACGCAGCG-AAATGCG-----ATAA-GTAATGTGAATTGCAGAA-TT-CAGTGAATCATCGAATCTTTG-AACGCACCTTGCGCCCCTTGG--TAT-T-C-CTCGGGGCATGCCTG-TTTGAGTGTCATG-TT-TA--TCTC--AAC-T-C--G--C-------G-C-G-G---------T---------T------T-------------TT-------------GT--T--------------------AACTTT---TGT----------TGA--C---T--AT---AC---G--G------GCGT---G-T-TGG-A-G--TT--GGAG-G---T----------------------GTGCGGG-------C-C-------C-TA----------------------ATGCA---TTGAGTT------GC------------------------------GT---------------G-C-G---G--GT-CG-GCTCCTCTTAAATGGATT-------AG----C--TG-GG------------------------C-TT-----TG--G--------CT-----C-GC-----G-----------T-----TG----------A-GG-G-T---GTGGT---AG-GATAGTAAAGTTTTACACCTTTAC--ATTAGATTAC-----A-T---------TC--A-CC----------T-----T-GCG--------------C-----------------TT-----------------------G-C-C-----TAA-------G-------------------G----------GG-C------CT----------------------------GC-T--T--------C-T-AA-----T-G----------------GTC-------------TT--------------------------------------CGGA-C-AA--------GG----------------------------------------------TTG---------------T-GTT-ACA----TA---------------T-TGTATATCCCTAG-TAACTGCG--AGTG-AAGC-G-GGAAG-AGCTCAAA-TTT-GAAATCTG-GC---G---G--T-C--TG--TG-GGCCGT-CCGAGTTGTAATCTGGAG-AA--GTG-TT-TTCCGCGTTG-GA-CC--GTGTACAAGTCTCCTGGA-AGGG-AGCGTCGGAGAGGGTGAGAATCCCGTGTC-TGGCACGG-A-C-C-G-CCAA-TG----C-TTTGC--GA-TACGC-TCTCGAAGAGTCGAGTTGTTTGGGAATGCAGCTCAAAAG-GGGTGGTAAATTCCATCTAAAGCTAAATATTGGCGA-GAGACCGATAGCGAACAAGTACCGTGAGGGAAAGATGAAAA-GCACTTTG-A-AAAGAGAGTTAAAGAGTAT-GTGAAATTGTT--GAAAGGGAAACGTTTG-AAGTCAGTCGCGTCC-G-TCAGAACT-CAGCC-TG--G------T----TGTTTTTCT-----C------G------GCCT-----GGTGTACTT-TCT-G-T--C--G-G-ACGGGTC-AACGTCGG-TTTC-GA-GC----GGTGGAGAAAG-G-CG-A--GGGG--AAGGTGGCG-----CC----GC---TT--G-GGTGGCGTG---TTATAG-CCC-CT-CGT-C-GTAT-GCATC-GGTT-GGGACCGA-GG-AAG---TTGC-AGCACGCC-C------T----T--------G---T--------GG----GC-------CGG--G------GG---------------------TTTGAAC--C-C-TAC--GT-T-T---A--T-CGTGCTT-AGGAT-GTTGGC-ATAAT-GGCTTTAAGC--GACCCGTCTTGAAACACGG-ACCAAGG-AGTCTAACATGCTTGCGAGTGTTCGG--GT-GG-AAAA-CCC--TTGCGCGTAATG-AAAGTG-AA-A-G---TTGGGA--G-CC------CCG------------------TTCGTCAGCGAA------GGGGGTGCA-CCGACGCCCGG-CCCTGAAG-----TCGT---CTGAAGGTGCTGCGGTAGAGCAGGTATG-CTGGG----ACCCGAAAGATGGTGAACTATGCCTGAATAGGGTGAAGCCAGAGGAAACTCTG-GTG-GAGGCTCGTAGCGA-TTCTGACGTGCAAATCGA-TCGTCAAATTTGGG
>Phellinus_laevigatus
ATG-A------A----------TTT----G-----A---------A----AG-------G-C-------GG-A--G-G--C----------------------------------------------------------------------------------------------------------------------------T----T-G-AT-GCTG--G----C-----G----------C-------G---------------------GA-----------------A---A----------C----G---CG-----G-A---T---G-TG-CA----------------------------------------C-G-G--------------C----------------------------------------C-T----T------C-G-T-C---CTC-----------------A-A-T-------CC-----A---------------T----T-------C--AA-----C-------CC-C------TGTG-CA---C------------------------------C-----------------------------------------------------------------------T--T-ATGG--------------------GAG------------T-T----------------------------------------A------------------------CTAG-----T----------------------------C-A--------------------------------------G-------CA------------------------------------------------------------------------------------------------------------------------------------------------------------------------------------------------------------------------------------------------------------------------------------GTGA-----------------------------TGTT------AGTA------G---TC----------------------GAA-----AGACA----------------------------------------------------------------------------------------------------------------------------------------------------------------------------------------------------------------------------------------------------------------------------------------------AA--AGC-----------------------------------------------------------------------------------------------------TT-----AC-----------------------------------------------------------------------------------------------------------------------------GC------A-----------TTG-T------CG--------------------------GC-G-A----------A--C---A----C-----TT--------CAA-------------------CT-------------------------A-T--------T--AT-------C-------AA---C---C--------------T--T-TG------T-T-G-T--C---G-TGT-AGAA--T--G-----T-----A--A-TG------CT-C-C----T---C-G-T-----------GGGC----G----A---A-A-----T---G--A------AA---TACAACTTT---CAACAACGGATCTCTTGGCTCTCG-CATCGATGAAGAACGCAGCG-AAATGCG-----ATAA-GTAATGTGAATTGCAGAA-TT-CAGTGAATCATCGAATCTTTG-AACGCACCTTGCGCTCCTTGG--TAT-T-C-CGAGGAGCATGCCTG-TTTGAGTGTCATG-TT-AA--TCTC--AAC-T-C--C--C-------T-T-G---------------------T------T-------------TC--------------T--T--------------------AA-------------------------C-------T----C---G--G--------GT---G-T-TGG-A-C--TT--GGAG-G---T-----------------------TGCTGG-------C-C-------C-C-----A----------------------------------------------------------------------TT---------------T-G-T---G--GT-CG-GCTCTTCTTAAATGCATT-------AG----C--TG-GG------------------------C-TT-----TG--G--------CT-----C-GC-----G-----------T-----TG----A-----A-CG-G-T---GTAAT---AG------T-------A--ATCT-------------TAC-----A-T---------TC--A-CC--T-------G--A--G--CG--------------C-----------------TT-----------------------G-C-C-----TAA-------C-------------------A----------AG-T------CT----------------------------GC-T--T--------C-T-AA-----T-C----------------GTC---------------------------------------------------TTCGGA-C-AA--------GG-----------------------------------CGTTGTCGCC-TTC------------AC-T-TGA-CAT----C----------------T-TGACCTCCCCTAG-TAACTGCG--AGTG-AAGA-G-GGAAA-AGCTCAAA-TTT-AAAATCTG-GC---G---G--G-C--T---CT-GTCCGT-CCGAGTTGTAATCTGGAG-AA--GCG-TT-TTCCGCGTCG-GA-CC--GTGCATAAGTCTCCTGGA-ACGG-AGCGTCATAGAGGGTGAGAATCCCGTCCA-TGGCACGG-A-C-C-G-CCGA-TG----C-TTTGT--GA-TACGT-TTTCAAAGAGTCGAGTTGTTTGGGAATGCAGCTCAAAAT-GGGTGGTAAATTCCATCTAAAGCTAAATATTGGCGA-GAGACCGATAGCGAACAAGTACCGTGAGGGAAAGATGAAAA-GCACTTTG-G-AAAGAGAGTTAAACAGTAC-GTGAAATTGTT--GAAAGGGAAACGCTTG-AAGTCAGTCGCGTCC-G-ACGGAACT-CAGCC-TT--G------C----T-------T-----C------G------GCCT-----GGTGTACTT-TCT-G-T----CG-G-ACGGGTC-AACATCAG-TTTT-GA-CC----GGTGGAGAAAG-G-TA-G--GGGG--AATGTAGCG-----CT----GT---TT--C-GGCGGCGTG---TTATAG-CCC-CT-TGC-T-GTAT-GCATC-GGTT-GGGACTGA-GG-A-----CCGC-AGCACGCC-T------T----T--------T---T--------GG----CC-------GGG--G------G----------------------TT----C--G-C-CCC--AC-G-T---A--C-CGTGCTT-AGGAT-GTTGGC-ATAAT-GGCTTTAAGC--GACCCGTCTTGAAACACGG-ACCAAGG-AGTCCAACATGCTTGCGAGTGTTCGG--GT-GG-AAAA-CCC--TTGCGCGTAATG-AAAGTA-AC-A-G---TTGGGA--A-CC------TCC------------------G--------CAA-----GGGGGGTGCA-CCGACGCCCGG-CCCTGAAG-----TTCT---CTGACGGTGCTGCGGTAGAGCAAGTATG-CTGGG----ACCCGAAAGATGGTGAACTATGCCTGAATAGGGCGAAGCCAGAGGAAACTCTG-GTG-GAGGCTCGTAGCGA-TTCTGACGTGCAAATCGA-TCGTCAAATTTGGG
>Phellinus_lundellii
ATG-A------A----------TTT----G-----A---------A----AG-------G-C-------GA-G--G-G--T----------------------------------------------------------------------------------------------------------------------------T----T-G-AT-GCTG--G----C-----G----------C-------A---------------------GA-----------------G---A----------C----G---CG-----G-A---T---G-TG-CA----------------------------------------C-G-G--------------C----------------------------------------C-C----T------T-G-T-C---CTC-----------------A-A-T-------CC-----A---------------T----T-------C--AA-----C-------CC-C------TGTG-CA---C------------------------------C-----------------------------------------------------------------------C--T-ATGG--------------------GAG------------T-T----------------------------------------A------------------------CTAG-----T----------------------------C-G--------------------------------------A-------CA-------G-TAAG---------------------------------------------------------------------------------------------------------------------------------------------------------------------------------------------------------------------------------------------------------------------TAAGTA-----------------------------AGTT------AGTA------G---TC----------------------GAG-----AGGCG----------------------------------------------------------------------------------------------------------------------------------------------------------------------------------------------------------------------------------------------------------------------------------------------AA--CAC-----------------------------------------------------------------------------------------------------TT-----GCG----------------------------------------------------------------------------------------------------------------------------GG------A-----------CTG-T------CG--------------------------GC-G-A----------A--C---A----C-----TT--------CAA-------------------GT-------------------------A-T--------T--AT-------C-------AA---C---C--------------T--T-TG------T-T-G-T--C---A-TGT-AGAA--T--G-----T-----A--A-TG------CT-C-C----T---T-G-T-----------GGGC----G----A---A-A-----T---G--A------AA---TACAACTTT---CAACAACGGATCTCTTGGCTCTCG-CATCGATGAAGAACGCAGCG-AAATGCG-----ATAA-GTAATGTGAATTGCAGAA-TT-CAGTGAATCATCGAATCTTTG-AACGCACCTTGCGCCCCTTGG--TAT-T-C-CGAGGGGCATGCCTG-TTTGAGTGTCATG-TT-AA--TCTC--AAC-T-C--C--C-------C-T-T--------------------GT------T-------------TG--------------T--T--------------------AA-------------------------C-------T----C---G--G------GTGT---G-T-TGG-A-C--TT--GGAA-G---T-----------------------TGCTGG-------T-C-------C-C-----------------------------------------------C----------------------------TT---------------T-G-T---G--GT-CG-GCTCTTCTTAAATGCATT-------AG----C--TG-GG------------------------C-TT-----TG--G--------CT-----C-GC-----G-----------C-----TG----A-----A-CG-A-T---GTAAT---AG------T-------A--ATTT-------------TAC-----A-T---------TC--A-TC--T-------G--A--G--CG--------------C-----------------TT-----------------------G-C-C-----TGA-------C-------------------A----------AG-A------CT----------------------------GC-T--T--------C-T-AA-----T-C----------------GTC-------------CG---T-TG-----------------------------TTCGGA-C-AA--------GG-C---------------------------------GCTCGTCGCC-TTC------------AT-T-TGA-CAC----C----------------T-TGACCTCCCCTAG-TAACTGCG--AGTG-AAGA-G-GGAAA-AGCTCAAA-TTT-AAAATCTG-GC---C---C--G-C--T---CT-GGTCCC-CCGAGTTGTTTTCTGGAG-AA--TCG-TT-TTCCGCGTCG-GA-CC--GTGCATAAGTCTCCTGGA-ACGG-AGCGTCATAAAGGGTGAGAATCCCGTCCA-TGGCACGG-A-C-C-G-CCGA-TG----C-TTTGT--GA-TACGT-TTTCAAAGAGTCGAGTTGTTTGGGAATGCAGCTCAAAAC-GGGTGGTAAATTCCATCTAAAGCTAAATATTGGCGA-GAGACCGATAGCGAACAAGTACCGTGAGGGAAAGATGAAAA-GCACTTTG-G-AAAGAGAGTTAAACAGTAC-GTGAAATTGTT--GAAAGGGAAACGCTTG-AAGTCAGTCGCGTCC-G-ACGGAACT-CAGCC-TT--G------C----T-------T-----C------G------GCCT-----GGTGTACTT-TCT-G-T----CG-G-ACGGGTC-AACATCAG-TTTT-GA-CC----GGTGGAAAAAG-G-CA-G--GGGG--AATGTAGCG-----TC----GC---TT--C-GGCGGCGTG---TTATAG-CCC-CT-TGC-T-GCAT-GCATC-GGTC-GGGACTGA-GG-A-----CCGC-AGCACGCC-T------T----T--------T---T--------GG----CC-------GGG--G------G----------------------TT----C--G-C-CCC--AC-G-T---A--C-CGTGCTT-AGGAT-GTTGGC-ATAAT-GGCTTTAAGC--GACCCGTCTTGAAACACGG-ACCAAGG-AGTCCAACATGCTTGCGAGTGTTCGG--GT-GG-AAAA-CCC--TTGCGCGCAATG-AAAGTA-AC-A-G---TTGGGA--A-CC------TCC------------------G--------CAA------GGGGGTGCA-CCGACGCCCGG-CCCTGAAG-----TTCT---CTGACGGTGCTGCGGTAGAGCAAGTATG-CTGGG----ACCCGAAAGATGGTGAACTATGCCTGAATAGGGCGAAGCCAGAGGAAACTCTG-GTG-GAGGCTCGTATCGA-TTCTGACGTGCAAATCGA-TCGTCAAATTTGCT
>Phellinus_nigricans
ATG-A------A----------TTT----G-----A---------A----AG-------G-C-------GA-G--G-G--C----------------------------------------------------------------------------------------------------------------------------T----T-G-AT-GCTG--G----C-----G----------C-------G---------------------GA-----------------G---A----------C----G---CG-----G-A---T---G-TG-CA----------------------------------------C-G-G--------------C----------------------------------------C-C----T------T-G-T-C---CTC-----------------A-A-T-------CC-----A---------------T----T-------C--AA-----C-------CC-C------TGTG-CA---C------------------------------C-----------------------------------------------------------------------C--T-ATGG--------------------GAG------------T-T----------------------------------------A------------------------CTAG-----T----------------------------C-G--------------------------------------A-------CA-------G-TGA-T-----------------------------------------------------------------------------------------------------------------------------------------------------------------------------------------------------------------------------------------------------------------TG-TTAGTT-----------------------------AGTT------AGTA------G---TC----------------------GAG-----AGACG----------------------------------------------------------------------------------------------------------------------------------------------------------------------------------------------------------------------------------------------------------------------------------------------AA--CAC-----------------------------------------------------------------------------------------------------TT-----ACG----------------------------------------------------------------------------------------------------------------------------GG------A-----------TTG-T------CG--------------------------GC-G-A----------A--C---G----C-----TT--------CAA-------------------CT-----------A---------T---A-T--------T--AT-------C-------AA---C---C--------------T--T-TG------T-T-G-T--C---A-TGT-AGAA--T--G-----T-----A--A-TG------CT-C-C----T---T-G-T-----------GGGC----G----A---A-A-----T---G--A------AA---TACAACTTT---CAACAACGGATCTCTTGGCTCTCG-CATCGATGAAGAACGCAGCG-AAATGCG-----ATAA-GTAATGTGAATTGCAGAA-TT-CAGTGAATCATCGAATCTTTG-AACGCACCTTGCGCCCCTTGG--TAT-T-C-CGAGGGGCATGCCTG-TTTGAGTGTCATG-TT-AA--TCTC--AAC-T-C--C--C-------C-TTG-T---------T-------TGT------T-------------TG--------------T--T--------------------AA-------------------------C-------T----C---G--G------GTGT---G-T-TGG-A-C--TT--GGAA-G---T-----------------------TGCTGG-------C-C-------C-C-----CT--------------------------------------C-C----------------------------CT---------------T-G-T---G--GT-CG-GCTCTTCTTAAATGTATT-------AG----C--TG-GG------------------------C-TT-----TG--G--------CT-----C-GC-----G-----------C-----TG----A-----A-CG-G-T---GTAAT---AG------T-------A--ATCT-------------TAC-----A-T---------TC--A-CC--T-------G--A--G--CG--------------C-----------------TT-----------------------GCC-C-----TAA-------C-------------------A----------AG-T------CT----------------------------GC-T--T--------C-T-AA-----T-C----------------GTC-------------CG---TGTT-----------------------------TTCGGA-C-AA--------GG-T-----------------CG--------------CTTTGTCGCC-TTC------------AT-T-TGA-CAC----C----------------T-TGACCTCCCCTAG-TAACTGCG--AGTG-AAGA-G-GGAAA-AGCTCAAA-TTT-AAAATCTG-GC---G---G--G-C--T---CT-GCTCGT-CCGAGTTGTAATCTGGAG-AA--GCG-TT-TTCCGCGTCG-GA-CC--GTGCACAAGTCTCCTGGA-ACGG-AGCGTCATAGAGGGTGAGAATCCCGTCCA-TGGCACGG-A-G-C-G-CCGA-TG----C-TTTGT--GA-TACGT-TTTCAAAGAGTCGAGTTGTTTGGGAATGCAGCTCAAAAC-GGGTGGTAAATTCCATCTAAAGCTAAATATTGGCGA-GAGACCGATAGCGAACAAGTACCGTGAGGGAAAGATGAAAA-GCACTTTG-G-AAAGAGAGTTAAACAGTAC-GTGAAATTGTT--GAAAGGGAAACGCTTG-AAGTCAGTCGCGTCC-G-ACGGAACT-CAGCC-TT--G------C----T-------T-----C------G------GCCT-----GGTGTACTT-TCT-G-T----CG-G-ACGGGTC-AACATCAG-TTTT-GA-CC----GGTGGAGAAAG-G-TR-G--GGGG--AATGTAGCG-----CC----GT---TT--C-GGCGGCGTG---TTATAG-CCC-CT-TGC-T-GTAT-GCATC-GGTC-GGGACTGA-GG-A-----CCGC-AGCACGCC-T------T----T--------T---T--------GG----CC-------GGG--G------G----------------------TT----C--G-C-CCT--AC-G-T---A--C-CGTGCTT-AGGAT-GTTGGC-ATAAT-GGCTTTAAGC--GACCCGTCTTGAAACACGG-ACCAAGG-AGTCCAACATGCTTGCGAGTGTTCGG--GT-GG-AAAA-CCC--TTGCGCGTAATG-AAAGTA-AC-A-G---TTGGGA--A-CC------TCC------------------G--------CAA------GGGGGTGCA-CCGACGCCCGG-CCCTGAAG-----TTCT---CTGACGGTGCTGCGGTAGAGCAAGTATG-CTGGG----ACCCGAAAGATGGTGAACTATGCCTGAATAGGGCGAAGCCAGAGGAAACTCTG-GTG-GAGGCTCGTAGCGA-TTCTGACGTGCAAATCGA-TCGTCAAATTTGGG
>Phellinus_parmastoi
ATG-A------A----------TTT----G-----A---------A----AG-------G-C-------GG-A--G-G--C----------------------------------------------------------------------------------------------------------------------------T----T-G-AT-GCTG--G----C-----G----------C-------G---------------------GA-----------------A---A----------C----G---CG-----G-A---T---G-TG-CA----------------------------------------C-G-G--------------C----------------------------------------C-C----T------C-G-T-C---CTC-----------------A-A-T-------CC-----A---------------T----T-------C--AA-----C-------CC-C------TGTG-CA---C------------------------------C-----------------------------------------------------------------------T--T-ATGG--------------------GAG------------T-T----------------------------------------A------------------------CTAG-----T----------------------------C-G--------------------------------------G-------CA------------------------------------------------------------------------------------------------------------------------------------------------------------------------------------------------------------------------------------------------------------------------------------GTAA-----------------------------TGTT------AGTA------G---TC----------------------GAA-----AGACA----------------------------------------------------------------------------------------------------------------------------------------------------------------------------------------------------------------------------------------------------------------------------------------------AA--AGC-----------------------------------------------------------------------------------------------------TT-----AC-----------------------------------------------------------------------------------------------------------------------------GC------A-----------TTG-T------CG--------------------------GC-G-A----------A--C---A----C-----TT--------CAA-------------------CT-------------------------A-T--------T--AT-------C-------AA---C---C--------------T--T-TG------T-T-G-T--C---A-TGT-AGAA--T--G-----T-----A--A-TG------CT-C-C----T---C-G-T-----------GGGC----G----A---A-A-----T---G--A------AA---TACAACTTT---CAACAACGGATCTCTTGGCTCTCG-CATCGATGAAGAACGCAGCG-AAATGCG-----ATAA-GTAATGTGAATTGCAGAA-TT-CAGTGAATCATCGAATCTTTG-AACGCACCTTGCGCTCCTTGG--TAT-T-C-CGAGGAGCATGCCTG-TTTGAGTGTCATG-TT-AA--TCTC--AAC-T-C--C--C-------T-T-G---------------------T------T-------------TC--------------T--T--------------------RA-------------------------C-------T----T---G--G--------GT---G-T-TGG-A-C--TT--GGAG-G---T-----------------------TGCTGG-------C-C-------C-C-----A----------------------------------------------------------------------TT---------------T-G-T---G--GT-CG-GCTCTTCTTAAATGCATT-------AG----C--TG-GG------------------------C-TT-----TG--G--------CT-----C-GC-----G-----------T-----TG----A-----A-CG-G-T---GTAAT---AG------T-------A--ATCT-------------TAC-----A-T---------TC--A-CC--A-------G--A--G--CG--------------C-----------------TT-----------------------G-C-C-----TAA-------C-------------------A----------AG-T------CT----------------------------GC-T--T--------C-T-AA-----T-C----------------GTC---------------------------------------------------TTCGGA-C-AA--------GG-----------------------------------CGTTGTCGCC-TTC------------AC-T-TGA-CAT----C----------------T-TGACCTC---TAG-TAACTGCG--AGTG-AAGA-G-GGAAA-AGCTCAAA-TTT-AAAATCTG-GC---G---G--G-C--T---CT-GTCCGT-CCGAGTTGTAATCTGGAG-AA--GCG-TT-TTCCGCGTCG-GA-CC--GTGCATAAGTCTCCTGGA-ACGG-AGCGTCATAGAGGGTGAGAATCCCGTCCA-TGGCACGG-A-C-C-G-CCGA-TG----C-TTTGT--GA-TACGT-TTTCAAAGAGTCGAGTTGTTTGGGAATGCAGCTCAAAAT-GGGTGGTAAATTCCATCTAAAGCTAAATATTGGCGA-GAGACCGATAGCGAACAAGTACCGTGAGGGAAAGATGAAAA-GCACTTTG-G-AAAGAGAGTTAAACAGTAC-GTGAAATTGTT--GAAAGGGAAACGCTTG-AAGTCAGTCGCGTCC-G-ACGGAACT-CAGCC-TT--G------C----T-------T-----C------G------GCCT-----GGTGTACTT-TCT-G-T----CG-G-ACGGGTC-AACATCAG-TTTT-GA-CC----GGTGGAGAAAG-G-TA-G--GGGG--AATGTAGCG-----CT----GT---TT--C-GGCGGCGTG---TTATAG-CCC-CT-TGC-T-GTAT-GCATC-GGTT-GGGACTGA-GG-A-----CCGC-AGCACGCC-T------T----T--------T---T--------GG----CC-------GGG--G------G----------------------TT----C--G-C-CCC--AC-G-T---A--C-YGTGCTT-AGGAT-GTTGGC-ATAAT-GGCTTTAAGC--GACCCGTCTTGAAACACGG-ACCAAGG-AGTCCAACATGCTTGCGAGTGTTCGG--GT-GG-AAAA-CCC--TTGCGCGTAATG-AAAGTA-AC-A-G---TTGGGA--A-CC------TCC------------------G--------CAA------GGGGGTGCA-CCGACGCCCGG-CCCTGAAG-----TTCT---CTGACGGTGCTGCGGTAGAGCAAGTATG-CTGGG----ACCCGAAAGATGGTGAACTATGCCTGAATAGGGCGAAGCCAGAGGAAACTCTG-GTG-GAGGCTCGTAGCGA-TTCTGACGTGCAAATCGA-TCGTC---------
>Phellinus_piceicola
ATG-A------A----------TTT----G-----A---------A----AG-------G-C-------GG-A--G-G--C----------------------------------------------------------------------------------------------------------------------------T----T-G-AT-GCTG--G----C-----G----------C-------G---------------------GA-----------------A---A----------C----G---CG-----G-A---T---G-TG-CA----------------------------------------C-G-G--------------C----------------------------------------C-C----T------C-G-T-C---CTC-----------------A-A-T-------CC-----A---------------T----T-------C--AA-----C-------CC-C------TGTG-CA---C------------------------------C-----------------------------------------------------------------------T--T-ATGG--------------------GAG------------T-T----------------------------------------A------------------------CTAG-----T----------------------------C-G--------------------------------------G-------CA------------------------------------------------------------------------------------------------------------------------------------------------------------------------------------------------------------------------------------------------------------------------------------GTAA-----------------------------TGTT------AGTA------G---TC----------------------GAA-----AGACA----------------------------------------------------------------------------------------------------------------------------------------------------------------------------------------------------------------------------------------------------------------------------------------------AA--AGC-----------------------------------------------------------------------------------------------------TT-----AC-----------------------------------------------------------------------------------------------------------------------------GC------A-----------TTG-T------CG--------------------------GC-G-A----------A--C---A----C-----TT--------CAA-------------------CT-------------------------A-T--------T--AT-------C-------AA---C---C--------------T--T-TG------T-T-G-T--C---A-TGT-AGAA--T--G-----T-----A--A-TG------CT-C-C----T---T-G-T-----------GGGC----G----A---A-A-----T---G--A------AA---TACAACTTT---CAACAACGGATCTCTTGGCTCTCG-CATCGATGAAGAACGCAGCG-AAATGCG-----ATAA-GTAATGTGAATTGCAGAA-TT-CAGTGAATCATCGAATCTTTG-AACGCACCTTGCGCCCCTTGG--TAT-T-C-CGAGGGGCATGCCTG-TTTGAGTGTCATG-TT-AA--TCTC--AAC-T-C--C--C-------T-T-G---------------------T------T-------------TC--------------T--T--------------------AA-------------------------C-------T----C---G--G--------GT---G-T-TGG-A-C--TT--GGAG-G---T-----------------------TGCTGG-------C-C-------C-C-----A----------------------------------------------------------------------TT---------------T-G-T---G--GT-CG-GCTCTTCTTAAATGCATT-------AG----C--TG-GG------------------------C-TT-----TG--G--------CT-----C-GC-----G-----------T-----TG----A-----A-CG-G-T---GTAAT---AG------T-------A--ATCT-------------TAC-----A-T---------TC--A-CC--T-------G--A--G--CG--------------C-----------------TT-----------------------G-C-C-----TAA-------C-------------------A----------AG-T------CT----------------------------GC-T--T--------C-T-AA-----T-C----------------GTC---------------------------------------------------TTCGGA-C-AA--------GG-----------------------------------CCTTGTTGCC-TTC------------AC-T-TGA-CAT----C----------------T-TGACCTCCCCTAG-TAACTGCG--AGTG-AAGA-G-GGAAG-AGCTCAAA-TTT-AAAATCTG-GC---G---G--G-C--T---CT-GTCCGT-CCGAGTTGTAATCTGGAG-AA--GCG-TT-TTCCGCGTCG-GA-CC--GTGCATAAGTCTCCTGGA-ACGG-AGCGTCATAGAGGGTGAGAATCCCGTCCA-TGGCACGG-A-C-C-G-CCGA-TG----C-TTTGT--GA-TACGT-TTTCAAAGAGTCGAGTTGTTTGGGAATGCAGCTCAAAAT-GGGTGGTAAATTCCATCTAAAGCTAAATATTGGCGA-GAGACCGATAGCGAACAAGTACCGTGAGGGAAAGATGAAAA-GCACTTTG-G-AAAGAGAGTTAAACAGTAC-GTGAAATTGTT--GAAAGGGAAACGCTTG-AAGTCAGTCGCGTCC-G-ACGGAACT-CAGCC-TT--G------C----T-------T-----C------G------GCCT-----GGTGTACTT-TCT-G-T----CG-G-ACGGGTC-AACATCAG-TTTT-GA-CC----GGTGGAGAAAG-G-TA-G--GGGG--AATGTAGCG-----CT----GT---TT--C-GGCGGCGTG---TTATAG-CCC-CT-TGC-T-GTAT-GCATC-GGTT-GGGACTGA-GG-A-----CCGC-AGCACGCC-T------T----T--------T---T--------GG----CC-------GAG--G------G----------------------TT----C--G-C-CCT--AC-G-T---A--C-CGTGCTT-AGGAT-GTTGGC-ATAAT-GGCTTTAAGC--GACCCGTCTTGAAACACGG-ACCAAGG-AGTCCAACATGCTTGCGAGTGTTCGG--GT-GG-AAAA-CCC--TTGCGCGTAATG-AAAGTA-AC-A-G---TTGGGA--A-CC------TCC------------------G--------CAA------GGGGGTGCA-CCGACGCCCGG-CCCTGAAG-----TTCT---CTGACGGTGCTGCGGTAGAGCAAGTATG-CTGGG----ACCCGAAAGATGGTGAACTATGCCTGAATAGGGCGAAGCCAGAGGAAACTCTG-GTG-GAGGCTCGTAGCGA-TTCTGACGTGCAAATCGA-TCGTCAAATTTGGG
>Phellinus_gabonensis
ACG-A------G--------T-TTT----G-----A---------A----A--------G-C--GGGGGAG-G--A-G--T----------------------------------------------------------------------------------------------------------------------------C----T-G-TT-GCTG--G----C-----G----------T-------GTGAGGGGGAGGTTTCTTCTTCTT-----------------C---G----------C----A---TG-----C-A---T---G-TG-CA----------------------------------------C-G-G--------------C----------------------------------------A-C----CCCCC-TC-GTT-A---CTC-----------------A-A-T-------CC-----A---------------C----T-------C--AA-----C-------CC-C------TGTG-CA---C------------------------------T-----------------------------------------------------------------------T--T-ATGG--------------------GAG------------C-T----------------------------------------A------------------------GTAG-----T----------------------------C-A--------------------------------------G-------TG-------G-TTGTT---------------------------------CTGTTAC-----G-----------------------------------------------------------------------------------------------------------------------------------TTG--------------------------------------------------------------------------------TGTTCT---------------------------TAGGTT------AGTA------G---TC----------------------GAA-----AGGCG----------------------------------------------------------------------------------------------------------------------------------------------------------------------------------------------------------------------------------------------------------------------------------------------AA--CAC-----------------------------------------------------------------------------------------------------TTGAGAGACG------------------------------------------------------------------------------TATGGAG---------------------------------------TA------A-----------TTG-C------CG--------------------------GC-G-A----------A--C---A----C-----TT--------CAA-------------------TA-------------------T-T---A-T--------T--AC-------A-------AA---C---C----C-----AT--T--C-TA------T-T-G-T--C---A-TGT-TGAA--T--G-----T-----A--T-AG------CT-C-C----T---T-G-T-----------GGGC----G----A---A-A-----T---A--A------AA---TACAACTTT---CAACAACGGATCTCTTGGCTCTCG-CATCGATGAAGAACGCAGCG-AAATGCG-----ATAA-GTAATGTGAATTGCAGAA-TT-CAGTGAATCATCGAATCTTTG-AACGCACCTTGCGCCCTTTGG--TAT-T-C-CGAGGGGCATGCCTG-TTTGAGTGTCATG-TT-CA--TCTC--AAC-T-T--C--C-------T-T-G-T---------T---------T------A-------------TT------------------------------------------------------------ACA--T-------T----T---G--G--------AT---G-T-TGG-A-C--TT--GGAG-G---T---------------AT------TGCTGG-------C-C-------C-C-----TGCT-----------------------C------------TAA----------------------------GT---------------C-G-T---G--GT-CG-GCTCCTCTTAAATGTATT-------AG----C--TG-GG------------------------C-TT-----TG--G--------CT-----C-GC-----G-----------T-----TG----------A-CG-G-T---GTAAT---AA------G---------------------------------------------------------------------------------------------------------------------------------------------------------------------------------------------------------------------------------------------------------------------------------------------------------------------------------------------------------------------------------------------------------------------------------------------------------------CCCTAG-TAACTGCG--AGTG-AAGC-G-GGAAA-AGCTCAAA-TTT-AAAATCTG-GC---G---G--T-C--T---CC-GGCCGT-CCGAGTTGTAATCTGGAG-AA--GCG-TT-TTCCGCGTTG-GA-CC--GTGTACAAGTCTCCTGGA-ACGG-AGCGTCATAGAGGGTGAGAATCCCGTCCA-TGGCACGG-A-CGT-C-CCAA-TG----CTTTTGT--GA-TACGC-TCTCGACGAGTCGAGTTGTTTGGGAATGCAGCTCAAAAT-GGGTGGTAAATTCCATCTAAAGCTAAATATTGGCGA-GAGACCGATAGCGAACAAGTACCGTGAGGGAAAGATGAAAA-GCACTTTG-G-AAAGAGAGTTAAACAGTAC-GTGAAATTGTT--GAAAGGGAAACGCTTG-AAGTCAGTCGCGTCC-G-GCAGAACT-CAGCC-TG--G------C--CTC-------T-----C------G------GCCT-----GGTGTACTT-TCT-A-T----CG-G-ACGGGTC-AACATCAG-TTTT-GA-CC----GGTGGACAAAG-G-CA-G--GGGG--AATGTAGCG-----TC----GT---TT--C-GGCGGCGTG---TTATAG-CCC-CT-TGT-T-GTAT-ACATC-GGTC-GGGACTGA-GG-A-----CTGC-AGCACGCC-C------T----T--------G---T--------GG----CC-------GGG--G------GC---------------------CT----T--G-C-CCT--AC-G-T--AA--T-CGTGCTT-AGGAT-GTTGGC-ATAAT-GGCTTTAAGC--GACCCGTCTTGAAACACGG-ACCAAGG-AGTCTAACATGCTTGCGAGTGTTCGG--GT-GG-AAAA-CCC--TTGCGCGTAATG-AAAGTG-AA-A-G---TTGGGA--G-CC------TCC------------------G--------CAA------GGGGGTGCA-CCGACGCCCGG-CCCTGACG-----TTCT---CTGACGGTGCTGCGGTAGAGCAAGTATG-CTGGG----ACCCGAAAGATGGTGAACTATGCCTGAATAGGGCGAAGCCAGAGGAAACTCTG-GTG-GAGGCTCGTAGCGA-TTCTGACGTGCAAATCGA-TCGTCAAATTTGGG
>Phellinus_igniarius
ATG-A------A----------TTT----G-----A---------A----AG-------G-C-------GA-G--G-G--C----------------------------------------------------------------------------------------------------------------------------T----T-G-AT-GCTG--G----C-----G----------C-------G---------------------GA-----------------G---A----------C----G---CG-----G-A---T---G-TG-CA----------------------------------------C-G-G--------------C----------------------------------------C-C----T------T-G-T-C---CTC-----------------A-A-T-------CC-----A---------------T----T-------C--AA-----C-------CC-C------TGTG-CA---C------------------------------C-----------------------------------------------------------------------C--T-ATGG--------------------GAG------------T-T----------------------------------------A------------------------CTAG-----T----------------------------C-G--------------------------------------A-------CA-------G-TGA-T-----------------------------------------------------------------------------------------------------------------------------------------------------------------------------------------------------------------------------------------------------------------TG-TTAGTT-----------------------------AGTT------AGTA------G---TC----------------------GAG-----AGACG----------------------------------------------------------------------------------------------------------------------------------------------------------------------------------------------------------------------------------------------------------------------------------------------AA--CAC-----------------------------------------------------------------------------------------------------TT-----ACG----------------------------------------------------------------------------------------------------------------------------GG------A-----------TTG-T------CG--------------------------GC-G-A----------A--C---G----C-----TT--------CAA-------------------CT-----------A---------T---A-T--------T--AT-------C-------AA---C---C--------------T--T-TG------T-T-G-T--C---A-TGT-AGAA--T--G-----T-----A--A-TG------CT-C-C----T---T-G-T-----------GGGC----G----A---A-A-----T---G--A------AA---TACAACTTT---CAACAACGGATCTCTTGGCTCTCG-CATCGATGAAGAACGCAGCG-AAATGCG-----ATAA-GTAATGTGAATTGCAGAA-TT-CAGTGAATCATCGAATCTTTG-AACGCACCTTGCGCCCCTTGG--TAT-T-C-CGAGGGGCATGCCTG-TTTGAGTGTCATG-CT-AA--TCTC--AAC-T-C--C--C-------C-TTG-T---------T-------TGT------T-------------TG--------------T--T--------------------AA-------------------------C-------T----C---G--G------GTGT---G-T-TGG-A-C--TT--GGAA-G---T-----------------------TGCTGG-------C-C-------C-C------T--------------------------------------C-C----------------------------CT---------------T-G-T---G--GT-CG-GCTCTTCTTAAATGTATT-------AG----C--TG-GG------------------------C-TT-----TG--G--------CT-----C-GC-----G-----------C-----TG----A-----A-CG-G-T---GTAAT---AG------T-------A--ATCT-------------TAC-----A-T---------TC--A-CC--T-------G--A--G--CG--------------C-----------------TT-----------------------GCC-C-----TAA-------C-------------------A----------AG-T------CT----------------------------GC-T--T--------C-T-AA-----T-C----------------GTC-------------CG---TGTT-----------------------------TTCGGA-C-AA--------GG-T-----------------CG--------------CTTTGTCGCC-TTC------------AT-T-TGA-CAC----C----------------T-TGACCTCCCCTAG-TAACTGCG--AGTG-AAGA-G-GGAAA-AGCTCAAA-TTT-AAAATCTG-GC---G---G--G-C--T---CT-GCTCGT-CCGAGTTGTAATCTGGAG-AA--GCG-TT-TTCCGCGTCG-GA-CC--GTGCACAAGTCTCCTGGA-ACGG-AGCGTCATAGAGGGTGAGAATCCCGTCCA-TGGCACGG-A-G-C-G-CCGA-TG----C-TTTGT--GA-TACGT-TTTCAAAGAGTCGAGTTGTTTGGGAATGCAGCTCAAAAC-GGGTGGTAAATTCCATCTAAAGCTAAATATTGGCGA-GAGACCGATAGCGAACAAGTACCGTGAGGGAAAGATGAAAA-GCACTTTG-G-AAAGAGAGTTAAACAGTAC-GTGAAATTGTT--GAAAGGGAAACGCTTG-AAGTCAGTCGCGTCC-G-ACGGAACT-CAGCC-TT--G------C----T-------T-----C------G------GCCT-----GGTGTACTT-TCT-G-T----CG-G-ACGGGTC-AACATCAG-TTTT-GA-CC----GGTGGAGAAAG-G-TA-G--GGGG--AATGTAGCG-----CC----GT---TT--C-GGCGGCGTG---TTATAG-CCC-CT-TGC-T-GTAT-GCATC-GGTC-GGGACTGA-GG-A-----CCGC-AGCACGCC-T------T----T--------T---T--------GG----CC-------GGG--G------G----------------------TT----C--G-C-CCT--AC-G-T---A--C-CGTGCTT-AGGAT-GTTGGC-ATAAT-GGCTTTAAGC--GACCCGTCTTGAAACACGG-ACCAAGG-AGTCCAACATGCTTGCGAGTGTTCGG--GT-GG-AAAA-CCC--TTGCGCGTAATG-AAAGTA-AC-A-G---TTGGGA--A-CC------TCC------------------G--------CAA------GGGGGTGCA-CCGACGCCCGG-CCCTGAAG-----TTCT---CTGACGGTGCTGCGGTAGAGCAAGTATG-CTGGG----ACCCGAAAGATGGTGAACTATGCCTGAATAGGGCGAAGCCAGAGGAAACTCTG-GTG-GAGGCTCGTAGCGA-TTCTGACGTGCAAATCGA-TCGTCAAATTTGGG
>Phellinus_monticola
ATG-A------A--------T-TTT----G-----A---------A----AG-------G-C-------GA-G--G-G--C----------------------------------------------------------------------------------------------------------------------------T----T-G-AT-GCTG--G----C-----G----------C-------G---------------------GA-----------------G---A----------C----G---CG-----G-A---T---G-TG-CA----------------------------------------C-G-A--------------C----------------------------------------C-C----T------T-G-T-C---CTC-----------------A-A-T-------CC-----A---------------T----T-------C--AA-----C-------CC-C------TGTG-CA---C------------------------------C-----------------------------------------------------------------------T--T-ATGG--------------------GAG------------T-T----------------------------------------A------------------------TTAG-----T----------------------------C-G--------------------------------------G-------CA-------G-GAA-----------------------------------------------------------------------------------------------------------------------------------------------------------------------------------------------------------------------------------------------------------------------TGTAA-----------------------------TGTT------AGTA------G---TC----------------------GAG-----AGGCG----------------------------------------------------------------------------------------------------------------------------------------------------------------------------------------------------------------------------------------------------------------------------------------------AA--AGC-----------------------------------------------------------------------------------------------------TT-----AC-----------------------------------------------------------------------------------------------------------------------------GG------A-----------TCG-T------CG--------------------------GT-G-A----------A--C---A----C-----TT--------CAA-------------------CT-------------------------A-T--------T--AT-------C-------AA---C---C--------------T--T-TG------T-T-G-T--C---A-TGT-AGAA--T--G-----T-----A--A-TG------CT-C-C----T---T-G-T-----------GGGC----G----A---A-A-----T---G--A------AA---TACAACTTT---CAACAACGGATCTCTTGGCTCTCG-CATCGATGAAGAACGCAGCG-AAATGCG-----ATAA-GTAATGTGAATTGCAGAA-TT-CAGTGAATCATCGAATCTTTG-AACGCACCTTGCGCCCCTTGG--TAT-T-C-CGAGGGGCATGCCTG-TTTGAGTGTCATG-TT-AA--TCTC--AAC-T-C--C--C-------T-T-G-T-------------------T------T-------------TC--------------T--T--------------------AA-------------------------C-------T----C---G--G--------GC---G-T-TGG-A-C--TT--GGAA-G---C-----------------------TGCTGG-------C-C-------C-C-----------------------------------------------A----------------------------CT---------------C-G-C---G--GT-CG-GCTCTTCTTAAATGTATC-------AG----C--TG-GG------------------------C-TT-----TG--G--------CT-----C-GC-----G-----------T-----TG----A-----A-CG-G-T---GTAAT---AG------T-------A--ATCT-------------TAC-----A-T---------TC--A-CC--T-------G--A--G--CG--------------C-----------------TT-----------------------G-C-C-----TGA-------C-------------------A----------AG-T------CT----------------------------GC-T--T--------C-T-AA-----T-T----------------GTC---------------------------------------------------TTCGGA-C-AA--------GG-C---------------------------------CTCTGTTGCC-TTC------------AC-T-TGA-CAC----C----------------T-TGACCTC-------------------------------------------------------------------------------------------------------------------------------------------------------------------------------------------------------------------------------------------------------------------------------------------------------------------------------------------------------------------------------------------------------------------------------------------------------------------------------------------------------------------------------------------------------------------------------------------------------------------------------------------------------------------------------------------------------------------------------------------------------------------------------------------------------------------------------------------------------------------------------------------------------------------------------------------------------------------------------------------------------------------------------------------------------------------------------------------------------------------------------------------------------------------------------------------------------------------------------------------
>Phellinus_mori
ACG-A------G----------TTT----G-----A---------A----A--------T-C-------GA-T--G-G--C----------------------------------------------------------------------------------------------------------------------------T----T-G-AT-GCTG--G----C-----G----------T-------T---------------------AT-----------------A---A----------C----G---CG-----C-A---T---G-TG-CT----------------------------------------C-A-G--------------C----------------------------------------T-CG---T------C-G-T-A---CTC-----------------A-A-T-------CC--------------------TC----T-------T--AA-----C-------CC-C------TGTG-CA---C------------------------------C-----------------------------------------------------------------------T--A-ATGG--------------------GAG-----T------T-T----------------------------------------A------------------------GTAG-----T----------------------------C-G--------------------------------------G-------TG-------T-GTTGTTG-----------------------------------------------------------------------------------------------------------------------------------------------------------------------------------------------------------------------------------------------------------------------------------------------------TATT------AGTTC-----G--GTC------------------------------------------------------------------------------------------------------------------------------------------------------------------------------------------------------------------------------------------------------------T-------------------ATTG------------AT----------------------CGA-------ATATGCGC-------------------------------------------------------------------------------------------------------------------------------------------------------------------------------------------------------------------------------------------------A-----------CCG-T------CG--------------------------AC-GAA----------A--C---A----C-----TT--------CAA-------------------TT------------------TT-T---A-T--------T--AT-------C-------AA---C--------------GA--T--T-AC------T-T-G-T--A---A-TGT-GGAA--T--G-----T-----A--A-TG------CT-C-C---TT---T-G-T-----------GAGC----G----A---T-A-----T---A--A------AG--TTACAACTTT---CAACAACGGATCTCTTGGCTCTCG-CATCGATGAAGAACGCAGCG-AAATGCG-----ATAA-GTAATGTGAATTGCAGAA-TT-CAGTGAATCATCGAATCTTTG-AACGCACCTTGCGCCCCTTGG--TAT-T-C-CGAGGGGCATGCCTG-TTTGAGTGTCATG-TT-AA--TCTC--AAC-C-C--C--C-------T-T-G-T---------T---------A------T-------------AT--------------T--T------CATT----------AA-------------------------C-------T----T---G---------GGAC---G-T-TGG-A-C--TT--GGAG-G---T--------------ATTATA---TGCTGG-------C-T-------C-C-------------------------------------------GCT-TTG--------------------------GT---------------T-G-T---G--GT-CG-GCTCCTCTTAAATGTATT-------AG----C--TG-GG------------------------C-TT-----TG--G--------CT-----C-GC-----G-----------T-----TA----------A-CG-G-T---GTAAT---AG------T-------A--ACTTC------------TAC-----A-T---------TC--A-TC----------G--G--A--CG--------------C-----------------TT-----------------------G-C-C-----TAA-------C-------------------A----------GG-T------CT----------------------------GC-T--T--------C-T-AA-----C-T----------------GTC-------------CG---ATAA----------------------------CAAAGGA-C-AA--------GG-T-----------------CC-ATT----------AACAACGACC-TTC---------------A-TGA-CTT---AC----------------T-TGACCTCCCCTAG-TAACTGCG--AGTG-AAGC-G-GGAAA-AGCTCAAA-TTT-TAAATCTG-GC---G---G--T-C--TC--CT-GGCCGT-CCGAGTTGTAATCTGGAG-AA--GCG-TT-TTCCGCGTCG-GA-CC--GTGCACAAGTCTCCTGGA-ACGG-AGCGTCATAGAGGGTGAGAATCCCGTCCA-TGGCACGG-A-CGC-G-CCGA-TG----C-TTTGT--GA-TACGC-TCTCGAAGAGTCGAGTTGTTTGGGAATGCAGCTCAAAAT-GGGTGGTAAATTCCATCTAAAGCTAAATATTGGCGA-GAGACCGATAGCGAACAAGTACCGTGAGGGAAAGATGAAAA-GCACTTTG-G-AAAGAGAGTTAAACAGTAC-GTGAAATTGTT--GAAAGGGAAACGCTTG-AAGTCAGTCGCGTCC-G-GCAGAACT-CAGCC-TT--G------C----T-------T-----C------G------GCCT-----GGTGTACTT-TCT-G-T----CG-G-ACGGGTC-AACATCAG-TTTT-GA-CC----GGTGGAGAAAG-G-CG-A--GGGG--AATGTAGCG-----CC----GT---TT--C-GGCGGCGTG---TTATAG-CCC-CC-CGT-C-AGAT-ACACC-GGCT-GGGACTGA-GG-A-----CCGC-AGCACGCC-T------T----T--------T---T--------GG----CC-------GGG--G------G----------------------TT----C--G-C-CCC--AC-G-T---A--C-CGTGCTT-AGGAT-GTTGGC-ATAAT-GGCTTTAAGC--GACCCGTCTTGAAACACGG-ACCAAGG-AGTCCAACATGCTTGCGAGTGTTCGG--GT-GG-AAAA-CCC--TTGCGCGTAATG-AAAGTG-AC-A-G---TTGGGA--A-CC------TCC------------------G--------CAA------GGGGGTGCA-CCGACGCCCGG-CCCTGACG-----TTCT---CTGACGGTGCTGCGGTAGAGCAAGTATG-CTGGG----ACCCGAAAGATGGTGAACTATGCCTGAATAGGGCGAAGCCAGAGGAAACTCTG-GTG-GAGGCTCGTAGCGA-TTCTGACGTGCAAATCGA-TCGTCAAATTTGGG
>Phellinus_orientoasiaticus
ATG-A------A--------T-TTT----G-----A---------A----AG-------G-C-------GA-G--G-G--C----------------------------------------------------------------------------------------------------------------------------T----T-G-AT-GCTG--G----C-----G----------C-------G---------------------GA-----------------G---A----------C----G---CG-----G-A---C---G-TG-CA----------------------------------------C-R-G--------------C----------------------------------------C-C----T------T-G-T-C---CTC-----------------A-A-T-------CCA----A---------------T----T-------C--AA-----C-------CC-C------TGTG-CA---C------------------------------C-----------------------------------------------------------------------T--T-ATGG--------------------GAG------------T-T----------------------------------------A------------------------TTAG-----C----------------------------C-G--------------------------------------G-------CG-------G-GAA-----------------------------------------------------------------------------------------------------------------------------------------------------------------------------------------------------------------------------------------------------------------------TGTAA-----------------------------TGTT------AGTA------G---TC----------------------GAG-----AGGCG----------------------------------------------------------------------------------------------------------------------------------------------------------------------------------------------------------------------------------------------------------------------------------------------AA--GGC-----------------------------------------------------------------------------------------------------TT-----AC-----------------------------------------------------------------------------------------------------------------------------GG------A-----------TCG-T------CG--------------------------GT-G-A----------A--C---A----C-----TT--------CAA-------------------CT-------------------T-T---A-T--------T--AT-------C-------AA---C---C--------------T--T-TG------T-T-G-T--C---G-TGT-AGAA--T--G-----C-----A--A-TG------CT-C-C----T---C-G-T-----------GGGC----G----A---A-A-----T---G--A------AA---TACAACTTT---CAACAACGGATCTCTTGGCTCTCG-CATCGATGAAGAACGCAGCG-AAATGCG-----ATAA-GTAATGTGAATTGCAGAA-TT-CAGTGAATCATCGAATCTTTG-AACGCACCTTGCGCCCCTTGG--TAT-T-C-CGAGGGGCATGCCTG-TTTGAGTGTCATG-TT-AA--CCTC--AAC-A-C--C--C-------T-T-G-T-------------------T------T-------------TC--------------T--T--------------------AA-------------------------C-------T----C---G--G--------GC---G-T-TGG-A-C--TT--GGAA-G---T-----------------------TGCTGG-------C-C-------C-C---------------------------------------------C-T----------------------------CC---------------C-G-C---G--GT-CG-GCTCTTCTTAAATGCATT-------AG----C--TG-GG------------------------C-TT-----TG--R--------CT-----C-GC-----G-----------T-----TG----A-----A-CG-G-T---GTAAT---AG------T-------A--ATYT-------------TAC-----A-T---------TC--G-CC--T-------G--A--G--CG--------------C-----------------TT-----------------------G-C-C-----TGA-------C-------------------A----------AG-T------CT----------------------------GC-T--T--------C-T-AA-----T-C----------------GTC---------------------------------------------------TTCGGA-C-AA--------GG-T---------------------------------CTTTGTTACC-TSC------------AC-T-TGA-CAC----C----------------T-TGACCTC-------------------------------------------------------------------------------------------------------------------------------------------------------------------------------------------------------------------------------------------------------------------------------------------------------------------------------------------------------------------------------------------------------------------------------------------------------------------------------------------------------------------------------------------------------------------------------------------------------------------------------------------------------------------------------------------------------------------------------------------------------------------------------------------------------------------------------------------------------------------------------------------------------------------------------------------------------------------------------------------------------------------------------------------------------------------------------------------------------------------------------------------------------------------------------------------------------------------------------------------
>Phellinus_padicola
ATG-A------A--------T-TTT----G-----A---------A----AG-------G-C-------GA-G--G-A--C----------------------------------------------------------------------------------------------------------------------------A----T-G-AT-GCTG--G----C-----G----------C-------G---------------------GA-----------------G---A----------C----G---CG-----G-A---T---G-TG-CA----------------------------------------C-G-G--------------C----------------------------------------C-C----T------T-G-T-C---CTC-----------------A-A-T-------CC-----A---------------T----T-------C--AA-----C-------CC-C------TGTG-CA---C------------------------------C-----------------------------------------------------------------------T--T-ATGG--------------------GAG------------T-T----------------------------------------A------------------------TTAG-----C----------------------------C-G--------------------------------------G-------CA-------G-GAA-----------------------------------------------------------------------------------------------------------------------------------------------------------------------------------------------------------------------------------------------------------------------TGTAA-----------------------------YGTT------AGTA------G---TC----------------------GAG-----AGGCG----------------------------------------------------------------------------------------------------------------------------------------------------------------------------------------------------------------------------------------------------------------------------------------------AA--AGC-----------------------------------------------------------------------------------------------------TT-----AC-----------------------------------------------------------------------------------------------------------------------------GG------A-----------TCG-T------CG--------------------------GT-G-A----------A--C---A----C-----TT--------CAA-------------------CT-------------------------A-T--------T--AT-------C-------AA---C---C--------------T--T-TG------T-T-G-T--C---A-TGT-AGAA--T--G-----T-----A--A-TG------CT-C-C----T---T-G-T-----------GGGC----G----A---A-A-----T---A--A------AA---TACAACTTT---CAACAACGGATCTCTTGGCTCTCG-CATCGATGAAGAACGCAGCG-AAATGCG-----ATAA-GTAATGTGAATTGCAGAA-TT-CAGTGAATCATCGAATCTTTG-AACGCACCTTGCGCCCCTTGG--TAT-T-C-CGAGGGGCATGCCTG-TTTGAGTGTCATG-TT-AA--TCTC--AAC-T-C--C--C-------T-T-G-T-------------------T------T-------------TC--------------T--T--------------------AA-------------------------C-------T----C---G--G--------GC---G-T-TGG-A-C--TT--GGAA-G---C-----------------------TGCTGG-------C-C-------C-C-----------------------------------------------A----------------------------CT---------------C-G-C---G--GT-CG-GCTCTTCTTAAATGTATT-------AG----C--TG-GG------------------------C-TT-----TG--G--------CT-----C-GC-----G-----------C-----TG----A-----A-CG-G-T---GTAAT---AG------T-------A--ATCT-------------TAC-----A-T---------TC--A-CC--T-------G--G--G--TG--------------C-----------------TT-----------------------G-C-C-----TGA-------T-------------------G----------AG-T------CT----------------------------GC-T--T--------C-T-AA-----T-T----------------GTC---------------------------------------------------TTCGGA-C-AA--------GG-C---------------------------------CCTTGTTGCC-TTC------------AC-T-TGA-CAC----C----------------T-TGACCTC-------------------------------------------------------------------------------------------------------------------------------------------------------------------------------------------------------------------------------------------------------------------------------------------------------------------------------------------------------------------------------------------------------------------------------------------------------------------------------------------------------------------------------------------------------------------------------------------------------------------------------------------------------------------------------------------------------------------------------------------------------------------------------------------------------------------------------------------------------------------------------------------------------------------------------------------------------------------------------------------------------------------------------------------------------------------------------------------------------------------------------------------------------------------------------------------------------------------------------------------
>Phellinus_pomaceoides
ATG-A------A--------T-TTT----G-----A---------A----AG-------GCC-------GA-G--G-G--C----------------------------------------------------------------------------------------------------------------------------T----T-G-AT-GCTG--G----C-----G----------C-------G---------------------GA-----------------G---A----------C----G---CG-----G-A---T---G-TG-CA----------------------------------------C-G-G--------------C----------------------------------------C-C----T------T-G-T-C---CTC-----------------A-A-T-------CC-----A---------------T----T-------C--AA-----C-------CC-C------TGTG-CA---C------------------------------C-----------------------------------------------------------------------T--T-ATGG--------------------GAG------------T-T----------------------------------------A------------------------TTAG-----C----------------------------C-G--------------------------------------G-------CG-------G-GAA-----------------------------------------------------------------------------------------------------------------------------------------------------------------------------------------------------------------------------------------------------------------------TGTAA-----------------------------TGTT------AGTA------G---TC----------------------GAG-----AGGCG----------------------------------------------------------------------------------------------------------------------------------------------------------------------------------------------------------------------------------------------------------------------------------------------AA--AGC-----------------------------------------------------------------------------------------------------TT-----AC-----------------------------------------------------------------------------------------------------------------------------GG------A-----------TCG-T------CG--------------------------GT-G-A----------A--C---A----C-----TT--------CAA-------------------CT-------------------------A-T--------T--AT-------C-------AA---C---C--------------T--T-TG------T-T-G-T--C---A-TGT-AGAA--T--G-----T-----A--A-TG------CT-C-C----T---C-G-T-----------GGGC----G----A---A-A-----T---G--A------AA---TACAACTTT---CAACAACGGATCTCTTGGCTCTCG-CATCGATGAAGAACGCAGCG-AAATGCG-----ATAA-GTAATGTGAATTGCAGAA-TT-CAGTGAATCATCGAATCTTTG-AACGCACCTTGCGCCCCTTGG--TAT-T-C-CGAGGGGCATGCCTG-TTTGAGTGTCATG-TT-AA--TCTC--AAC-C-C--C--C-------C-T-G-T-------------------T------T-------------TC--------------T--T--------------------AA-------------------------C-------T----C---G--G--------GC---G-T-TGG-A-C--TT--GGGA-G---T-----------------------TGCYGG-------C-C-------C-C----------------------------------------------------------------------------TT---------------C-G-C---G--GT-CG-GCTCTTCTTAAATGCATT-------AG----C--TG-GG------------------------C-TT-----TG--G--------CT-----C-GC-----G-----------T-----TG----A-----A-CG-G-T---GTAAT---AG------T-------A--ATCT-------------TAC-----A-T---------TC--A-CC--T-------G--G--A--YG--------------C-----------------TT-----------------------G-C-C-----TGA-------C-------------------A----------AG-T------CT----------------------------GC-T--T--------C-T-AA-----T-C----------------GTC---------------------------------------------------TTCGGA-C-AA--------GG-C---------------------------------CTTTGTTGCC-TTC------------AC-T-TGA-CAC----C----------------T-TGACCTC-------------------------------------------------------------------------------------------------------------------------------------------------------------------------------------------------------------------------------------------------------------------------------------------------------------------------------------------------------------------------------------------------------------------------------------------------------------------------------------------------------------------------------------------------------------------------------------------------------------------------------------------------------------------------------------------------------------------------------------------------------------------------------------------------------------------------------------------------------------------------------------------------------------------------------------------------------------------------------------------------------------------------------------------------------------------------------------------------------------------------------------------------------------------------------------------------------------------------------------------
>Phellinus_pomaceus
ATG-A------A--------T-TTT----G-----A---------A----AG-------G-C-------GA-G--G-G--C----------------------------------------------------------------------------------------------------------------------------T----T-G-AT-GCTG--G----C-----G----------C-------G---------------------GA-----------------G---A----------C----G---CG-----G-A---C---G-TG-CA----------------------------------------C-G-G--------------C----------------------------------------C-C----T------T-G-T-C---CTC-----------------A-A-T-------CCA----A---------------T----T-------C--AA-----C-------CC-C------TGTG-GA---C------------------------------C-----------------------------------------------------------------------T--T-ATGG--------------------GAG------------T-T----------------------------------------A------------------------TTAG-----C----------------------------CTG--------------------------------------G-------CG-------G-GAA-----------------------------------------------------------------------------------------------------------------------------------------------------------------------------------------------------------------------------------------------------------------------TGTAA-----------------------------TGTT------AGTA------G---TC----------------------GAG-----AGGCG----------------------------------------------------------------------------------------------------------------------------------------------------------------------------------------------------------------------------------------------------------------------------------------------AA--GGC-----------------------------------------------------------------------------------------------------TT-----AC-----------------------------------------------------------------------------------------------------------------------------GG------A-----------TCG-T------CG--------------------------GT-G-A----------A--C---R----C-----TT--------CAA-------------------CT-------------------T-T---A-T--------T--AT-------C-------AA---C---C--------------T--T-TG------T-T-G-T--C---G-TGT-AGAA--T--G-----C-----A--A-TG------CT-C-C----T---C-G-T-----------GGGC----G----A---A-A-----T---G--A------AA---TACAACTTT---CAACAACGGATCTCTTGGCTCTCG-CATCGATGAAGAACGCAGCG-AAATGCG-----ATAA-GTAATGTGAATTGCAGAA-TT-CAGTGAATCATCGAATCTTTG-AACGCACCTTGCGCCCCTTGG--TAT-T-C-CGAGGGGCATGCCTG-TTTGAGTGTCATG-TT-AA--TCTC--AAT-C-C--C--C-------T-T-G-T-------------------T------T-------------TC--------------T--T--------------------AA-------------------------C-------T----C---G--G--------GC---G-T-TGG-A-C--TT--GGAA-G---T-----------------------TGCTGG-------C-C-------C-C---------------------------------------------T-C----------------------------TC---------------G-C-C---G--GT-CG-GCTCTTCTTAAATGTATT-------AG----C--TG-GG------------------------C-TT-----TG--G--------CT-----C-GC-----G-----------T-----TG----A-----A-CG-G-T---GTAAT---AG------T-------A--ATCT-------------TAC-----A-T---------TC--A-CC--T-------G--A--G--CG--------------C-----------------TT-----------------------G-C-C-----TGA-------C-------------------G----------AG-T------CT----------------------------GC-T--T--------C-T-AA-----T-C----------------GTC---------------------------------------------------TTCGGA-C-AA--------GG-T---------------------------------CTTTGTTACC-TTC------------AC-T-TGA-CAT----C----------------T-TGACCTCCCCTAG-TAACTGCG--AGTG-AAGA-G-GGAAA-AGCTCAAA-TTT-AAAATCTG-GC---G---G--G-C--T---CT-GTCCGT-CCGAGTTGTAATCTGGAG-AA--GCG-TT-TTCCGCGTCG-GA-CC--GTGCACAAGTCTCCTGGA-ACGG-AGCGTCATAGAGGGTGAGAATCCCGTCCA-TGGCACGG-A-C-C-G-CCGA-TG----C-TCTGT--GA-TACGT-TTTCAAAGAGTCGAGTTGTTTGGGAATGCAGCTCAAAAC-GGGTGGTAAATTCCATCTAAAGCTAAATATTGGCGA-GAGACCGATAGCGAACAAGTACCGTGAGGGAAAGATGAAAA-GCACTTTG-G-AAAGAGAGTTAAACAGTAC-GTGAAATTGTT--GAAAGGGAAACGCTTG-AAGTCAGTCGCGTCC-G-ACGGAACT-CAGCC-TT--G------C----T-------T-----C------G------GCCT-----GGTGTACTT-TCC-G-T----CG-G-ACGGGTC-AACATCAG-TTTT-GA-CC----GGTGGAAAAAG-G-TG-G--GGGG--AATGTAGCG-----CC----GC---TT--C-GGCGGCGTG---TTATAG-CCC-CT-CGC-T-GCAT-GCACC-GATT-GGGACTGA-GG-A-----CCGC-AGCACGCC-T------T----T--------T---T--------GG----CC-------GGG--G------G----------------------CT----C--G-C-------------------------------------------------------------------------------------------------------------------------------------------------------------------------------------------------------------------------------------------------------------------------------------------------------------------------------------------------------------------------------------------------------------------
>Phellinus_populicola
ATG-A------A----------TTT----G-----A---------A----AG-------G-C-------GA-G--A-G--C----------------------------------------------------------------------------------------------------------------------------T----T-G-AT-GCTG--G----C-----G----------C-------G---------------------GA-----------------G---A----------C----G---CG-----G-A---T---G-TG-CA----------------------------------------C-G-G--------------C----------------------------------------C-C----T------T-G-T-C---CTC-----------------A-A-T-------CC-----A---------------T----T-------C--AA-----C-------CC-C------TGTG-CA---C------------------------------C-----------------------------------------------------------------------C--T-ATGG--------------------GAG------------T-T----------------------------------------A------------------------CTAG-----T----------------------------C-G--------------------------------------A-------C----------------------------------------------------------------------------------------------------------------------------------------------------------------------------------------------------------------------------------------------------------------------------------------------------------------------AGTT------AGTA------G---TC----------------------GAG-----AGGCG----------------------------------------------------------------------------------------------------------------------------------------------------------------------------------------------------------------------------------------------------------------------------------------------AA--CAC-----------------------------------------------------------------------------------------------------CC--------------------------------------------------------------------------------------------------------------------------------------------------------CGG-T------CG--------------------------GC-G-A----------A--C---A----C-----TT--------CAG-------------------CT-------------------------A-T--------T--AT-------C-------AA---C---C--------------T--T-TG------T-T-G-T--C---A-TGT-AGAA--T--G-----T-----A--A-TG------CT-C-C----T---T-G-T-----------GGGC----G----A---A-A-----T---G--A------AA---TACAACTTT---CAACAACGGATCTCTTGGCTCTCG-CATCGATGAAGAACGCAGCG-AAATGCG-----ATAA-GTAATGTGAATTGCAGAA-TT-CAGTGAATCATCGAATCTTTG-AACGCACCTTGCGCCCCTTGG--TAT-T-C-CGAGGGGCATGCCTG-TTTGAGTGTCATG-TT-AA--TATC--AAC-T-C--C--C-------C-T-T-G---------T---------T------T-------------TT--------------C--T--------------------AA-------------------------C-------T----C---G--G------GTGT---G-T-TGG-A-C--TT--GGAA-G---C-----------------------TGCTGG-------C-C-------C-C-----CC---------------------------CCTC-------C-C----------------------------TT---------------T-G-T---G--GT-CG-GCTCTTCTTAAATGTATT-------AG----C--TG-GG------------------------C-TT-----TG--G--------CT-----C-GC-----G-----------T-----TG----A-----A-CG-G-T---GTAAT---AG------T-------A--ATCT-------------TAC-----G-T---------TC--A-CC--G-------G--A--G--CG--------------C-----------------TT-----------------------G-C-C-----TGA-------C-------------------G----------AG-T------CT----------------------------GC-T--T--------C-T-AA-----T-C----------------GTC-------------CG---TGTT-----------------------------TTCGGA-C-AA--------GG-T-----------------CG--------------CTTTGTCGCC-TTC------------AT-T-TGA-CAT----C----------------T-TGACCTC---TAG-TAACTGCG--AGTG-AAGA-G-GGAAA-AGCTCAAA-TTT-AAAATCTG-GC---G---G--G-C--T---CT-GCTCGT-CCGAGTTGTAATCTGGAG-AA--GCG-TT-TTCCGCGTCG-GA-CC--GTGCATAAGTCTCCTGGA-ACGG-AGCGTCATAGAGGGTGAGAATCCCGTCCA-TGGCACGG-A-C-C-G-CCGA-TG----C-TTTGT--GA-TACGT-TTTCAAAGAGTCGAGTTGTTTGGGAATGCAGCTCAAAAC-GGGTGGTAAATTCCATCTAAAGCTAAATATTGGCGA-GAGACCGATAGCGAACAAGTACCGTGAGGGAAAGATGAAAA-GCACTTTG-G-AAAGAGAGTTAAACAGTAC-GTGAAATTGTT--GAAAGGGAAACGCTTG-AAGTCAGTCGCGTCC-G-ACGGAACT-CAGCC-TT--G------C----T-------T-----C------G------GCCT-----GGTGTACTT-TCT-G-T----CG-G-ACGGGTC-AACATCAG-TTTT-GA-CC----GGTGGAAAAAG-G-TA-G--GGGG--AATGTAGCG-----CC----GT---TT--C-GGCGGCGTG---TTATAG-CCC-CT-TGC-T-GTAT-GCATC-GGTC-GGGACTGA-GG-A-----CCGC-AGCACGCC-T------T----T--------T---T--------GG----CC-------GGG--G------G----------------------TT----C--G-C-CCT--AC-G-T---A--C-CGTGCTT-AGGAT-GTTGGC-ATAAT-GGCTTTAAGC--GACCCGTCTTGAAACACGG-ACCAAGG-AGTCCAACATGCTTGCGAGTGTTCGG--GT-GG-AAAA-CCC--TTGCGCGCAATG-AAAGTA-AC-A-G---TTGGGA--A-CC------TCC------------------G--------CAA------GGGGGTGCA-CCGACGCCCGG-CCCTGACG-----TTCT---CTGACGGTGCTGCGGTAGAGCAAGTATG-CTGGG----ACCCGAAAGATGGTGAACTATGCCTGAATAGGGCGAAGCCAGAGGAAACTCTG-GTG-GAGGCTCGTAGCGA-TTCTGACGTGC----------------------
>Phellinus_resupinatus
----------------------TTT----G-----A---------A----A----------C------GCG-G--G-G--C----------------------------------------------------------------------------------------------------------------------------T----T-G-CT-GCTG--G----C-----G-----------------------------------------------------------G---A----------A----A---CG-----C-A---T---G-TG-CA----------------------------------------C-G-G--------------C------------------------------------------C----T------C-A-T-G---CTC-----------------A-A-T-------CC-----A---------------C----T-------C--AA-----C-------CC-C------TGTG-CA---C------------------------------T-----------------------------------------------------------------------C--T-ATGG--------------------GAG------------C-T----------------------------------------A------------------------GTAG-----T----------------------------C-G--------------------------------------T-------CG-------G-GTTT------------------------------------------------------------------------------------------------------------------------------------------------------------------------------------------------------------------------------------------------------------------AA------------------------------------CACT------TGTA------G------G-------------------GGGA--GGGAGGCA---------------------------------------------------------------------------------------------------------------------------------------------------------------------------------------------------------------------------------TGTAGTCTTAC-TTAT------------CT---ATG--------------A-CGA-------G--TGCTT--------------------T------------------------------------------------------------------------------TC-----TCT------------------------------------------------------------------------------TTTGACG---------------------------------------GT------G-----------CCG-C------CG--------------------------AC-G-A----------A--C---A----C-----TT--------CAA-------------------TT---------------------T---ATT--------T--AT-------C-------AA---C--------------CA--T--A-AC------T-T-G-T--T---A-TGT-TGAA--T--G-----T-----A--ATTG------CT-C-C----T---A-G-T-----------GAGT----G--AAA---A-A-----T---A--A------TA---TACAACTTT---CAACAACGGATCTCTTGGCTCTCG-CATCGATGAAGAACGCAGCG-AAATGCG-----ATAA-GTAATGTGAATTACAGAA-TT-CAGTGAATCATCGAATCTTTG-AACGCACCTTGCGCCCCTTGG--TAT-T-C-CGAGGGGCATGCCCG-TTTGAGTGTCATG-TT-CA--TCTC--AAC-C-T--C--C-------A-A-G-T---------C---------T------T-------------TA--------------T--T------TATT----------GA-------------------------C-------TG---T---G---------GAGC---G-T-TGG-A-C--TT--GAAG-G---T-----------------------TGCTGG-------T-C-------C-C---------------------------------------------T-TTCA-------------------------TT---------------A-T-G---G--GT-CG-GCTCCTTTTAAATGTATT-------AG----C--TG-GG------------------------C-TT-----TG--A--------CT-----C-GC-----G-----------TTT--GTT----------A-CG-G-T---GTAAT---AG------T-------A---------------AAA-CTT-----G-T---------TC--A-CC--G-------G--G--G--CG--------------C-----------------TT-----------------------G-T-C-----TAG-------T-------------------G----------GG-T------CC----------------------------GC-T--T--------C-T-AA-----T-C----------------GTC---------------------------------------------------TTCGGA-C-AA--------GA-G-----------------CA----------------------------------T--------T-TGA-CTA----T----------------T-TGACCTCCCCTAG-TAACTGCG--AGTG-AAGC-G-GGAAG-AGCTCAAA-TTT-GAAATCTG-GC---G---G--T-C--T---CA-GGCCGT-CCGAGTTGTAATCTGGAG-AA--GCG-TT-TTCCGCGCTG-GA-CC--GTGCACAAGTCTCCTGGA-ACGG-AGCGTCATAGAGGGTGAGAATCCCGTCCA-TGGCACGG-A-C-G-A-CCAG-TG----C-TTTGT--GA-TACGC-TCTCGAAGAGTCGAGTTGTTTGGGAATGCAGCTCAAAAC-GGGTGGTAAATTCCATCTAAAGCTAAATATTGGCGA-GAGACCGATAGCGAACAAGTACCGTGAGGGAAAGATGAAAA-GCACTTTG-G-AAAGAGAGTTAAACAGTAC-GTGAAATTGTT--GAAAGGGAAACGCTTG-AAGTCAGTCGCGTCC-G-GCAGAACT-CAGCC-TT--G------C----T-------T-----C------G------GCCT-----GGTGTACTT-TCT-G-T----CG-G-ACGGGTC-AACATCAG-TTTT-GA-AC----AGTGGAAAAAG-G-CA-A--GGGG--AATGTAGCG-----CC----GT---CT--C-GGCGGCGTG---TTATAG-CCC-CT-CGT-C-GGAT-ACACT-GGTT-GGGACTGA-GG-AAC--CGCGC-AGCACGCC-C------T----T--------G---T--------GG----CC-------GGG--G------C----------------------TT----T--C-G-CCC--AC-G-T---C--A-CGTGCTT-AGGAT-GTTGGC-ATAAT-GGCTTTAAGC--GACCCGTCTTGAAACACGG-ACCAAGG-AGTCCAACATGCTTGCGAGTGTTCGG--GT-GG-AAAA-CCC--TTGCGCGTAATG-AAAGTG-AC-A-G---TTGGGA--G-CC------TCC------------------G--------CAA------GGGGGTGCA-CCGACGCCCGG-CCCTGACG-----TTCT---CTGACGGTGCTGCGGTAGAGCAAGTATG-CTGGG----ACCCGAAAGATGGTGAACTATGCCTGAATAGGGCGAAGCCAGAGGAAACTCTG-GTG-GAGGCTCGTAGCGA-TTCTGACGTGCAAATCGA-TCGTCAAATTTGGG
>Phellinus_setulosus
ACG-A------G--------T-CTT----G-----A---------A----A--------G-C----GGGGG-A--G-G--T----------------------------------------------------------------------------------------------------------------------------C----T-G-TT-GCTG--G----C-----G----------T-------G-------------------CTTA-----------------A---G----------C----A---CG-----T-A---T---G-TG-CA----------------------------------------C-G-G--------------C-------------------------------------CCCC-C----T------C-G-T-A---CTC-----------------A-A-T-------CC-----A---------------C----T----CAAC--AA-----C-------CC-C------TGTG-CA---C------------------------------T-----------------------------------------------------------------------A--T-ATGG--------------------GAG------------G-T----------------------------------------A------------------------GTAG-----T----------------------------T-G--------------------------------------G-------CG-------G-TTAT--------------------------------CCGTTTTAT-----T---------------------------------------------------------------------------------------------------------------------------------------------------------------------------------------------------------------------------------------------------------AGTT------AGTA------G---TC----------------------GTA-----AGGCG----------------------------------------------------------------------------------------------------------------------------------------------------------------------------------------------------------------------------------------------------------------------------------------------AA--CAC-----------------------------------------------------------------------------------------------------TT-----ACTTGTAT------------------------------------------------------------------------TTGCGGAT---------------------------------------TT------G-----------TTG-T------CG--------------------------GC-G-A----------A--C---A----C-----TT--------CAA-------------------TA---------------------T---A----------C--AC-------A-------AA---C---C----C-----AT--T--C-TA------T-T-G-T--T---A-TGT-TGAA--T--G-----T-----A--T-AG------CT-C-C----T---T-G-T-----------GGGC----G----A---A-A-----T---C--T------AA---TACAACTTT---CAACAACGGATCTCTTGGTTCTCG-CATCGATGAAGAACGCAGCG-AAATGCG-----ATAA-GTAATGTGAATTGCAGAA-TT-CAGTGAATCATCGAATCTTTG-AACGCACCTTGCGCCCCTTGG--TAT-T-C-CGAGGGGCATGCCTG-TTTGAGTGTCATG-TT-CA--TATC--AAT-T-T--C--C-------T-T-G-T---------T---------T------T-------------CC--------------T--TGT------------------GG----------T---------TAA--C-------T----T---G--G--------AT---A-T-TGG-A-C--TT--GGAG-G---T-T-------------AT------TGCTGG-------C-C-------C-C--------------------------------CCGGTT------GTGT----------------------------GT---------------G-G-T---G--GT-CG-GCTCCTCTTAAATACATT-------AG----C--TG-GG------------------------C-TT-----TG--G--------CT-----C-GC-----G-----------T-----TG----------A-CG-G-T---GTAAT---AG------T-------A--AATATAA------TAA-GAC-----A-T---------TC--A-CC--T-------T--T--G--CG--------------C-----------------TT-----------------------G-C-C-----TAG-------A-------------------G----------GG-T------CT----------------------------GC-T--T--------C-T-AA-----T-T----------------GTC---------------------------------------------------TTCGGA-C-AA--------AG-A-----------------CA---------------TTATTGTCT-TTC---------------T-TGA-CTC----C----------------T-TGACCTCCCCTAG-TAACTGCG--AGTG-AAGC-G-GGAAA-AGCTCAAA-TTT-AAAATCTG-GC---G---G--T-C--T---CT-GGCCGT-CCGAGTTGTAATCTGGAG-AA--GCG-TT-TTCCGCGTTG-GA-CC--GTGCACAAGTCTCCTGGA-ACGG-AGCGTCATAGAGGGTGAGAATCCCGTCCA-TGGCACGG-A-CTC-C-CCAA-TG----C-TTTGC--GA-TACGC-TCTCGAAGAGTCGAGTTGTTTGGGAATGCAGCTCAAAAT-GGGTGGTAAATTCCATCTAAAGCTAAATATGGGCGA-GAGACCGATAGCGAACAAGTACCGTGAGGGAAAGATGAAAA-GCACTTTG-G-AAAGAGAGTTAAAGAGTAC-GTGAAATTGTT--GAAAGGGAAACGCTTG-AAGTCAGTCGCGTCC-G-GCAGAACT-CAGCC-TG--G------C----C-------T-----C------G------GCCT-----GGTGTACTT-TCT-G-T----CG-G-ACGGGTC-AACATCAG-TTTT-GG-CC----GGTGGAAAAAG-ACCA-A--GGGG--AATGTAGCG-----CC----GT---CT--C-GGCGGCGTG---TTATAG-CCC-GT-TGT-C-GGAT-ACATC-GGCT-GGGACTGA-GG-A-----CTGC-AGCACGCC-C------TGTTCT--------T---G--------GG----CC-------GGG--G------G----------------------TC----C--G-C-CCC--AC-G-T--GA--T-CGTGCTT-AGGAT-GTTGAC-GTAAT-GGCTTTAAGC--GACCCGTCTTGAAACACGG-ACCAAGG-AGTCCAACATTCTTGCGAGTGTTCGG--GT-GG-AAAA-CCC--TTGCGCGTAATG-AAAGTG-AA-A-G---TTGGGA--G-CC------TCC------------------G--------CAA------GGGGGTGCA-CCGACGCCCGG-CCCTGACG-----TTCT---CTGACGGTGCTGCGGTAGAGCAAGTATG-CTGGG----ACCCGAAAGATGGTGAACTATGCCTGAATAGGGCGAAGCCAGAGGAAACTCTG-GTG-GAGGCTCGTAGCGA-TTCTGACGTGCAAATCGA-TCGTCAAATTTGGG
>Phellinus_cuspidatus
ACG-A------G--------T-CTT----G-----A---------A----AG-------G-C----GGGGA-A--G-G--T----------------------------------------------------------------------------------------------------------------------------T----T-G-TT-GCTG--G----C-----G----------T-------GCTTAA---------GTTAAGTTA-----------------A---G----------C----A---CG-----T-A---T---G-TG-CA----------------------------------------C-G-G--------------CG---------------------------------------C-C----T------C-GTT-A---CTC-----------------A-A-T-------CC-----A---------------C----T-------C--AA-----C-------CC-C------TGTG-CA---C------------------------------T-----------------------------------------------------------------------T--T-ATGG--------------------GAG------------T-T----------------------------------------A------------------------GTAG-----T----------------------------T-G--------------------------------------G-------CG-------------------------------------------------------------------------------------------------------------------------------------------------------------------------------------------------------------------------------------------------------------------------------GG----------T-------------------------TATC------CGTC------G---TC----------------------GTA-----AGGCG-----------AA------------------------------------------------------------------------------------------------------------------------------------------------------------------------------------------------------------------------------------------------------------------------CAAC-----AA------------------------------------------------------------------------------------------------------------------------------------------------------------------------------------------------------------------------------------------------CAC-----------------TTG-T------CG--------------------------GC-G-A----------A--C---A----C-----TT--------CAA-------------------TA---------------------T---A----------C--AC-------A-------AA---C---C----C-----AT--T--C-TA------T-T-G-T--C---A-TGT-TGAA--T--G-----T-----A--A-TA-G----CT-C-C----T---T-G-T-----------GGGC----G----A---A-A-----T---C--T------AA---TACAACTTT---CAACAACGGATCTCTTGGTTCTCG-CATCGATGAAGAACGCAGCG-AAATGCG-----ATAA-GTAATGTGAATTGCAGAA-TT-CAGTGAATCATCGAATCTTTG-AACGCACCTTGCGCCCCTTGG--TAT-T-C-CGAGGGGCATGCCTG-TTTGAGTGTCATG-TT-CA--TCTC--AAC-C-T--T--C-------C-TTG-----------T---------T------T-------------TT--------------T--T--------------------AA--------------------TGA--C-------T----T---G---------GGAT---G-T-TGG-A-C--TT--GGAG-G---T-T-------------AT------TGCTGG-------C-C-------C-C-----GT--------------------------------------T-T----------------------------GG---------------T-G-T---A--GT-CG-GCTCCTCTTAAATACATT-------AG----C--TA-GG------------------------C-TT-----TG--G--------CT-----C-GC-----G-----------T-----TG----------A-CG-G-T---GTAAT---AA------A-------G--ACAT-----------------------T---------TC--A-CG--T-------T--T--G--CG--------------C-----------------TT-----------------------G-C-CT----TAT-------C-------------------G----------GG-T------CT----------------------------GC-T--T--------C-T-AA-----T-T----------------GTC---------------------------------------------------TTCGGA-C-AA--------AG-A-----------------CC------------ATGACTGTGTCT-TTC---------------T-TTG-ACT----C----------------C-TGACCTCCCCTAG-TAACTGCG--AGTG-AAGC-G-GGAAA-AGCTCAAA-TTT-AAAATCTG-GC---G---G--T-C--TT--TG-GGCCGT-CCGAGTTGTAATCTGGAG-AA--GCG-TT-TTCCGCGTTG-GA-CC--GTGCACAAGTCTCCTGGA-ACGG-AGCGTCATAGAGGGTGAGAATCCCGTCCA-TGGCACGG-A-C-T-G-CCCC-CAATGCT-TTTGT--GA-TACGC-TCTCGAAGAGTCGAGTTGTTTGGGAATGCAGCTCAAAAT-GGGTGGTAAATTCCATCTAAAGCTAAATATGGGCGA-GAGACCGATAGCGAACAAGTACCGTGAGGGAAAGATGAAAA-GCACTTTG-G-AAAGAGAGTTAAACAGTAC-GTGAAATTGTT--GAAAGGGAAACGCTTG-AAGTCAGTCGCGTGC-G-GCGGAACT-CAGCC-CG--G------C----C-------TCT-CGC------G------GCCT-----GGTGTACTT-TCT-G-T--C--A-G-ACGGGTC-AACATCAT-TTTT-GG-CC----GGTGGAAAAAG-A-CA-A--GGGG--AATGTAGCG-----CC----CT---CT--C-GGCGGCGTG---TTATAC-CCC-GT-TGC-C-AGAT-ACATC-GGCT-GGGACTGA-AG-A-----CTGC-AGCACGCC-C------T----T--------T---TTCTTGTTGGG----CCG------GGG--G------C----------------------CT----T--G-C-CCC--AC-G-T--GA--T-CGTGCTT-AAGAT-GTTGAC-GTAGT-GGCTTTAAGC--GACCCGTCGTGAAACACAG-ACCAGAG-AGTCCAACATTCTTGCGAGTGTTCGG--GT-GG-AAAA-CTC--GTGCGCGTAATA-AAAGTG-AA-T-G---TTGAGA--G-CC------TCC------------------A--------CAG------GGGGGTGCA-CCGACGCCCGG-CCCTGATG-----CTCT---CTGACTGTGCTGCGGTAGAGCAAGTATG-CTGGG----ACCCGAAAGATGGTGAACTATGCCTGAATAGGGCGAAGCCAGAGGAAACTCTG-GTG-GAGGCTCGTAGCGA-TTCTGACGTGCAAATCGA-TCGTCAAATTTGGG
>Phellinus_subellipsoideus
ATG-A------G----------TTT----G---------------A----A-----------------GCG-G--G-G--C----------------------------------------------------------------------------------------------------------------------------T----T-G-TT-GCTG--G----C-----G-----------------------------------------------------------G---A----------A----A---CG-----C-A---T---G-TG-CA----------------------------------------C-G-G--------------C------------------------------------------C----C------C-G-C-G---CTC-----------------A-A-T-------CC-----A---------------C----T-------C--AA-----C-------CC-C------TGTG-CA---C------------------------------T-----------------------------------------------------------------------T--T-ATGG--------------------GAG------------T-T----------------------------------------A------------------------GTAG-----T----------------------------C-G--------------------------------------G-------GT-------T------------------C----------------------------------------------------------------------------------------------------------------------------------------------------------------------------------------------------------------------------------------------------AA------------------------------------CACT------TGAA------G------A-------------------AGGG-----AGGCA-----------AG-------------------------------------------------------------------------------------------------------------------------------------------------------------------------------------------------TA--------ACAAT----AGTAGTCCTTT-ACTT-----------------AGG--------------A-CGA-------A--CGCTCGC------------------T------------------------------------------------------------------------------TC-----TCTTTGA------------------------------------------------------------------------------------------------------------------------CG------G-----------GTG-C------CG--------------------------AC-G-A----------A--C---A----C-----TT--------CAA-------------------TT------------------TA-T---A-TA-------T--AT-------C-------AA---C--------------CA--T--A-AC------T-T-G-T--T---A-TGT-TGAA--T--G-----T-----G--T-TA------CT-C-C----T---A-G-T-----------GAGT----G----A---A-A-----T---A--A------TA---TACAACTTT---CAACAACGGATCTCTTGGCTCTCG-CATCGATGAAGAACGCAGCG-AAATGCG-----ATAA-GTAATGTGAATTGCAGAA-TT-CAGTGAATCATCGAATCTTTG-AACGCACCTTGCGCCCCTTGG--TAT-T-C-CGAGGGGCATGCCCG-TTTGAGTGTCATG-TT-CA--TCTC--AAC-C-C--T--C-------A-A-G-T---------C---------T------T-------------TG--------------T--T--------------------GA-------------------------C-------T----TT--G---------GGGC---G-T-TGG-A-C--TT--GAAG-G---T-----------------------TGCTGG-------C-T-------C-C---------------------------------------------T-CCA--------------------------TT---------------T-G-T---A--GT-CG-GCTCCTTCTAAATGCATT-------AG----C--TG-GG------------------------C-TT-----TG--A--------CT-----C-GC-----G-----------TTT--GTT----------A-CG-G-T---GTAAT---AG------T-------A--A----------------CTT-----G-T---------TC--A-CC--G-------G--G--G--CG--------------C-----------------TT-----------------------G-T-C-----TAG-------T-------------------G----------GG-C------CT----------------------------GC-T--T--------C-T-AA-----T-C----------------GTC---------------------------------------------------TTCGGA-C-AA--------GA-C-----------------GT---------------TTGCGCGTC-TTT------------AC-T-TGA-CCT----T----------------T-TGACCTC-------TAACTGCG--AGTG-AAGC-G-GGAAG-AGCTCAAA-TTT-AAAATCTG-GC---G---G--T-C--T---TC-GGCCGT-CCGAGTTGTAATCTGGAG-AA--GCG-TT-TTCCGCGCTG-GA-CC--GTGCACAAGTCTCCTGGA-ACGG-AGCGTCATAGAGGGTGAGAATCCCGTCCA-TGGTACGG-A-C-A-A-CCAG-TG----C-TTTGT--GA-TACGC-TCTCGAAGAGTCGAGTTGTTTGGGAATGCAGCTCAAAAT-GGGTGGTAAATTCCATCTAAAGCTAAATATTGGCGA-GAGACCGATAGCGAACAAGTACCGTGAGGGAAAGATGAAAA-GCACTTTG-G-AAAGAGAGTTAAACAGTAC-GTGAAATTGTT--GAAAGGGAAACGCTTG-AAGTCAGTCGCGTCC-G-GCAGAACT-CAGCCCTT--G------C----T-------T-----C------G------GCCT-----GGTGTACTT-TCT-G-T--C--G-G-ACGGGTC-AACATCAG-TTTT-TG-ACCGGGTGGGAAAAAGA-C-AA-G--GGGG--AATGTAGCG-----CC----GT---TTTCG-GGCGGCGTG---TTATAGCCCC-CT-CGT-C-GTAT-ACATC-GGTTGGGGACTGA-GG-A-----CCGC-AGCACGCC-CC-----T----T--------G---T--------GG----CC-------GGG--G------G----------------------TT----C--G-C-CCC--AC-G-T---A--A-CGTGCTTTAGGATGTTTGGC-ATAATGGGCTTTAAGCCGACCCCGTCTTGAAACACGGGACCAAGG-AGTCCAACATGCTTGCGAGTGTTCGG--GT-GG-AAAA-CCCCTTTGCGCGTAATG-AAAGTG-AA-A-G---TTGGGG--A-GC------CTCC-----------------G--------CAA-----GGGGGGTGCACCCGACGCCCGGCCCCTGACG-----TTCT---CTGACGGTGCTGCGGTAGAGCAAGTATG-CTGGG----ACCCGAAAGATGGTGAACTATGCCTGAATAGGGCGAAGCCAGAGGAAACTCTG-GTG-GAGGCTCGTAGCGA-TTCTGACGTGCAAATCGA-TCGTCAAATTTGGG
>Phellinus_spiculosus
ACG-A------G----------TTT----G-----A---------A----A--------C-C-------GA-C--G-G--C----------------------------------------------------------------------------------------------------------------------------T----T-G-AT-GCTG--G----T-----G----------T-------A---------------------AG----TCTTG--------GTT-A----------C--TTA---CG-----C-A---T---G-TG-CA----------------------------------------C-G-G--------------C----------------------------------------T-TG---T------C-G-T-A---CTC-----------------A-A-T-------CC--------------------TC----T-------T--AA-----C-------CC-C------TGTG-CA---C------------------------------C-----------------------------------------------------------------------T--A-ATGG--------------------GAG------------T-T----------------------------------------A------------------------GTAG-----T----------------------------C-G--------------------------------------G-------TG-------T-TGTT-----------------------------------AGTTAT-----G-------------------------------------------------------------------------------------------------------------------------------------------------------------------------------------------------------------------AG------------------------------------TGTT------AGTA------G---TC----------------------CGA-----------------------------------------------------------------------------------------------------------------------------------------------------------------------------------------------------------------------------TCT---CT------GTTGGTT---------------------------GG--------------G-TGA-------A--AGC---------------------------------------------------------------------------------------------------------------------------------------------------------------------------------------------GCGCGGA---------------------------------------TAT-----------------ACA-C------CG--------------------------TC-G-A----------A--C---G----C-----TT--------CAA-------------------TT---------------------T---A-T--------T--AT-------C-------AA---C--------------GA--T--T-AC------T-T-G-T--A---A-TGT-GGAA--T--G-----T-----A--A-TG------CT-C-C----T---T-G-T-----------GAGC----G----A---A--------------A------GT---TACAACTTT---CAACAACGGATCTCTTGGCTCTCG-CATCGATGAAGAACGCAGCG-AAATGCG-----ATAA-GTAATGTGAATTGCAGAA-TT-CAGTGAATCATCGAATCTTTG-AACGCACCTTGCGCCCCTTGG--CAT-T-C-CGAGGGGCATGCCTG-TTTGAGTGTCATG-TT-AA--TCTC--AAC-T-C--C--C-------C-TTG-----------T---------T------T-------------TT-------------GT--T--------------------AA-------------------------C-------T----C---G---------GGGT---G-T-TGG-A-C--TT--GGAG-G---T-T-------------CA------TGCTGG-------C-T-------C-T-----------------------------------ACT-------T-T----------------------------TT---------------G-T-T---A--GT-CG-GCTCCTCTTAAATGTATT-------AG----C--TG-GG------------------------C-TT-----TG--G--------CT-----C-GC-----G-----------T-----TA----------A-CG-G-T---GTGAT---AG------T-------A--ATCCT------------TAC-----A-T---------TC--A-TC----------G--G--A--CG--------------C-----------------TT-----------------------G-C-C-----TAA-------C-------------------A----------GG-T------CT----------------------------GC-T--T--------C-T-AA-----T-C----------------GTC-------------CC---CTTT----------------------------GAAGGGA-C-AA--------GG-T-----------------CC-----G--------TTAAGTGACC-TTC---------------A-TGA-CTT--------------------AC-TGACC--CCCTAG-TAACTGCG--AGTG-AAGC-G-GGAAG-AGCTCAAA-TTT-TAAATCTG-GC---G---G--T-C--TT--GT-GGCCGT-CCGAGTTGTAATCTGGAG-AA--GCG-TT-TTCCGCGTCG-GA-CC--GTGCACAAGTCTCCTGGA-ACGG-AGCGTCATAGAGGGTGAGAATCCCGTCCA-TGGCACGG-A-C-G-C-CCAA-TG----C-TTTGT--AA-TACGC-TCTCAAAGAGTCGAGTTGTTTGGGAATGCAGCTCAAAAT-GGGTGGTAAATTCCATCTAAAGCTAAATATTGGCGA-GAGACCGATAGCGAACAAGTACCGTGAGGGAAAGATGAAAA-GCACTTTG-G-AAAGAGAGTTAAACAGTAC-GTGAAATTGTT--GAAAGGGAAACGCTTG-AAGTCAGTCGCGTCC-G-GCGGAACT-CAGCC-TT--G------C----T-------T-----C------G------GCCT-----GGTGTACTT-TCC-G-T----CG-G-ACGGGTC-AACATCAG-TTTT-GG-CC----GGTGGAGAAAG-G-TG-A--GGGG--AATGTAGCG-----CC----GT---TT--C-GGCGGCGTG---TTATAG-CCC-CT-TGT-C-AGAT-ACATC-GGTT-GGGACTGA-GG-C-----CGGC-AGCACGCC-T------T----T--------T---T--------GG----CC-------GGG--G------G----------------------TT----C--G-C-CCC--AC-G-T---C--A-CGTGCTT-AGGAT-GTTGGC-ATAAT-GGCTTTAAGC--GACCCGTCTTGAAACACGG-ACCAAGG-AGTCTAACATGCTTGCGAGTGTTCGG--GT-GG-AAAA-CCC--TTGCGCGTAATG-AAAGTG-AC-A-G---TTGGGA--A-CC------TCC------------------G--------CAA------GGGGGTGCA-CCGACGCCCGG-CCCTGACG-----TTCT---CTGACGGTGCTGCGGTAGAGCAAGTATG-CTGGG----ACCCGAAAGATGGTGAACTATGCCTGAATAGGGCGAAGCCAGAGGAAACTCTG-GTG-GAGGCTCGTAGCGA-TTCTGACGTGCAAATCGA-TCGTCAAATTTGGG
>Phellinus_tremulae
ATG-A------A--------T-TTT----G-----A---------A----AG-------G-C-------AA-G--G-G--C----------------------------------------------------------------------------------------------------------------------------T----T-G-AT-GCTG--G----C-----G----------C-------G---------------------GA-----------------G---A----------C----G---CG-----G-A---T---G-TG-CG----------------------------------------C-G-G--------------C----------------------------------------C-C----T------T-G-T-C---CTC-----------------A-A-T-------CC-----A---------------T----T-------C--AA-----C-------CC-C------TGTG-CA---C------------------------------C-----------------------------------------------------------------------T--C-ATGG--------------------GAG------------T-T----------------------------------------A------------------------TTAG-----C----------------------------C-G--------------------------------------G-------CA-------G-GAA-----------------------------------------------------------------------------------------------------------------------------------------------------------------------------------------------------------------------------------------------------------------------TGTAA-----------------------------TGCT------AGTA------G---TC----------------------GAG-----AGGCG----------------------------------------------------------------------------------------------------------------------------------------------------------------------------------------------------------------------------------------------------------------------------------------------AA--AGC-----------------------------------------------------------------------------------------------------TT-----AC-----------------------------------------------------------------------------------------------------------------------------GG------A-----------TCG-T------CG--------------------------GT-G-A----------A--C---A----C-----TT--------CAA-------------------CT-------------------------A-T--------T--AT-------C-------AA---C---C--------------T--T-TG------T-T-G-T--C---A-TGT-AGAA--T--G-----T-----A--A-TG------CT-C-C----T---C-G-T-----------GGGC----G----A---A-A-----T---G--A------AA---TACAACTTT---CAACAACGGATCTCTTGGCTCTCG-CATCGATGAAGAACGCAGCG-AAATGCG-----ATAA-GTAATGTGAATTGCAGAA-TT-CAGTGAATCATCGAATCTTTG-AACGCACCTTGCGCCCCTTGG--TAT-T-C-CGAGGGGCATGCCTG-TTTGAGTGTCATG-TT-AA--TCTC--AGC-T-C--C--C-------T-T-G-T-------------------T------T-------------TC--------------T--T--------------------AA-------------------------C-------T----C---G--G--------GC---G-T-TGG-A-C--TT--GGAA-G---T-----------------------TGCTGG-------C-C-------C-C----------------------------------------------------------------------------TC---------------C-G-C---G--GT-CG-GCTCTTCTTAAATGCATT-------AG----C--TG-GG------------------------C-TT-----TG--G--------CT-----C-GC-----G-----------T-----TG----A-----A-CG-G-T---GTAAT---AG------T-------A--ATCT-------------TAC-----A-T---------TC--A-CC--T-------G--G--A--CG--------------C-----------------TT-----------------------G-C-C-----TAA-------C-------------------A----------AG-T------CT----------------------------GC-T--T--------C-T-AA-----T-C----------------GTC---------------------------------------------------TTCGGA-C-AA--------GG-C---------------------------------CTTTGTTGCC-TTC------------AC-T-TGA-CAC----C----------------T-TGACCTC---TAG-TAACTGCG--AGTG-AAGA-G-GGAAA-AGCTCAAA-TTT-AAAATCTG-GC---G---G--G-C--T---CT-GTCCGT-CCGAGTTGTAATCTGGAG-AA--GCG-TT-TTCCGCGTCG-GA-CC--GTGCACAAGTCTCCTGGA-ACGG-AGCGTCATAGAGGGTGAGAATCCCGTCCA-TGGCACGG-A-C-T-G-CCGA-TG----C-TTTGT--GA-TACGT-TTTCAAAGAGTCGAGTTGTTTGGGAATGCAGCTCAAAAC-GGGTGGTAAATTCCATCTAAAGCTAAATATTGGCGA-GAGACCGATAGCGAACAAGTACCGTGAGGGAAAGATGAAAA-GCACTTTG-A-AAAGAGAGTTAAACAGTAC-GTGAAATTGTT--GAAAGGGAAACGCTTG-AAGTCAGTCGCGTCC-G-ACGGAACT-CAGCC-TT--G------C----T-------T-----C------G------GYCT-----GGTGTACTT-TCT-G-T----CG-G-ACGGGTC-AACATCAG-TTTT-GA-CC----GGTGGAAAAAG-G-TG-A--GGGG--AATGTAGCG-----CC----GT---TT--C-GGCGGCGTG---TTATAG-CCC-CT-TGC-T-GTAT-GCATC-GGTT-GGGACTGA-GG-A-----CCGC-AGCACGCC-T------T----T--------T---T--------GG----CC-------GGG--G------G----------------------TT----C--G-C-CCT--AC-G-T---A--C-CGTGCTT-AGGAT-GTTGGC-ATAAT-GGCTTTAAGC--GACCCGTCTTGAAACACGG-ACCAAGG-AGTCCAACATGCTTGCGAGTGTTCGG--GT-GG-AAAA-CCC--TTGCGCGTAATG-AAAGTA-AC-A-G---TTAGGA--A-CC------TCC------------------G--------CAA------GGGGGTGCA-CTGACGCCCGG-CCCTGAAG-----TTCT---CTGACGGTGCTGCGGTAGAGCAAGTATG-CTGGG----ACCCGAAAGATGGTGAACTATGCCTGAATAGGGCGAAGCCAGAGGAAACTCTG-GTG-GAGGCTCGTAGCGA-TTCTGACGTGCAAATCGA-TCGTC---------
>Phellinus_turbinatus
ACG-A------G--------T-TTT----G-----A---------A----A--------G-C-----GAGATA--GTGTTT----------------------------------------------------------------------------------------------------------------------------C----T-G-TT-GCTG--G----C-----G----------T-------G-------------------TTTG-----------------C---G----------C----G---CG-----C-A---T---G-TG-CA----------------------------------------C-G-G--------------CT------------------------------------CTCT-C----T------C-G-C-G---CTC-----------------A-A-T-------CC-----A---------------C----T-------C--AA-----C-------CC-CTC----TGTG-CA---C------------------------------T-----------------------------------------------------------------------T--T-ATGG--------------------GAG------------T-T----------------------------------------A------------------------GTAG-----T----------------------------T-G--------------------------------------G-------CA-------G-TTTT-----------------------------------CTCCGT-----T----------------------------------------------------------------------------------------------------------------------------------------------------------------------------------------------------------------------TGTTTT-----------------------------TGTT------AGTA------G---TC----------------------GCA-----AGGCG----------------------------------------------------------------------------------------------------------------------------------------------------------------------------------------------------------------------------------------------------------------------------------------------AA--TGC------------------------------------------------------------------------------------------------------------ACT------------------------------------------------------------------------------TACGGAT---------------------------------------TT------G-----------TTG-T------CG--------------------------GC-G-A----------A--C---A----C-----TT--------CAT------------------------------------------T---A----------T--AC-------A-------AA---C---C----C-----AT--T--A-TA------T-T-G-T--T---A-TGT-TGAA--T--G-----T-----A--A-AG------CT-C-T----T---T-G-T-----------GGGC----G----A---A-A-----T---A--A------AA---TACAACTTT---CAACAACGGATCTCTTGGCTCTCG-CATCGATGAAGAACGCAGCG-AAATGCG-----ATAA-GTAATGTGAATTGCAGAA-TT-CAGTGAATCATCGAATCTTTG-AACGCACCTTGCGCCCCTTGG--TAT-T-C-CGAGGGGCATGCCTG-TTTGAGTGTCATG-TT-AA--TCTC--AAC-T-T--G--T-------C-TTG-----------T---------T------T-------------TC--------------T--TTT--T---------------GT--------------------TAA--C-------T----T---G--G------CAAT---G-T-TGG-A-C--TT--GGAG-G---T-T---------------------TGCTGG-------C-T-------C-C-----CG--------------------------------------T-T----------------------------TG---------------T-G-T---A--GT-CG-GCTCCTCTTAAATACATT-------AG----C--TG-GA------------------------C-TT-----TG--G--------TT-----C-GC-----G-----------T-----TG----------A-CG-G-T---GTAAT---AG------T-------A--TATATAA------CATATAT-------T--------TTC--A-CC----------T--C--G--CG--------------C-----------------TT-----------------------G-C-C-----TGA-------A-------------------G----------GG-T------CT----------------------------GC-T--T--------C-T-AA-----T-T----------------GTC---------------------------------------------------TTCGGA-C-AA--------GG-C-----------------TTGGATATATGAATATATATACGCCT-TTC---------------T-TGA-CCT----C----------------T-TGACCTCCCCTAG-TAACTGCG--AGTG-AAGC-G-GGAAG-AGCTCAAA-TTT-AAAATCTG-GC---G---G--T-C--T---TT-GGCCGT-CCGAGTTGTAATCTGAAG-AA--GCG-TT-TTCCGCGTTG-GA-CC--GTGTACAAGTCTCCTGGA-ACGG-AGCGTCATAGAGGGTGAGAATCCCGTCCA-TGGCACGG-A-C-G-A-CCAA-TG----C-TTTGT--GA-TACGC-TCTCGAAGAGTCGAGTTGTTTGGGAATGCAGCTCAAAAT-GGGTGGTAAATTCCATCTAAAGCTAAATATTGGCGA-GAGACCGATAGCGAACAAGTACCGTGAGGGAAAGATGAAAA-GCACTTTG-G-AAAGAGAGTTAAACAGTAC-GTGAAATTGTT--GAAAGGGAAACGCTTG-AAGTCAGTCGCGTCC-G-TCAGAACT-CAGCT-GG--G------CA-TAT-------T-----A------G------GCCT-----AGTGTACTT-TCT-G-T----CG-G-ACGGGTC-AACATCAG-TTTT-GA-GC----GGTGGAAAAAG-G-TA-G--GGGG--AATGTAGCG-----CT----GT---TT--C-GGCGGCGTG---TTATAG-CCC-GT-TAT-CGTTAT-ACATC-GGTT-AGGACTGA-GG-AAA--ACTGC-AGCACGCC-C------T----T--------G---T--------GG----CC-------GGG--G------G----------------------TT----C--G-C-CCC--AC-G-T---G--A-CGTGCTT-AGGAT-GTTGGC-ATAAT-GGCTTTAAGC--GACCCGTCTTGAAACACGG-ACCAAGG-AGTCTAACATGCTTGCGAGTGTTCGG--GT-GG-AAAA-CCC--TTGCGCGTAATG-AAAGTG-AA-A-G---TTGGGA--G-CC------TCC------------------G--------CAA------GGGGGTGCA-CCGACGCCCGG-CCCTGAAG-----TTCT---CTGACGGTGCTGCGGTAGAGCAAGTATG-CTGGG----ACCCGAAAGATGGTGAACTATGCCTGAATAGGGCGAAGCCAGAGGAAACTCTG-GTG-GAGGCTCGTAGCGA-TTCTGACGTGCAAATCGA-TCGTCAAATTTGGG
>Phellopilus_nigrolimitatus
TCG-A------GT-------T-TTT----G-----A---------A----G------TGG-T----TGGGG-G--A-G--T----------------------------------------------------------------------------------------------------------------------------T----T-G-AT-GVTG--G----T-----R----------C-----------------------------------C-TC---------T-----------CTRCG-GGG---TG-----C-A---T---G-TG-CT----------------------------------------C-G-ACTTTTT------ACC------------------------------------------CT---C------C-A-C-G---CTC----A--------------A-T-------CC-----A---------------C----T-------C--AA-----C-------CC-C------TGTG-CA---C------------------------------T-----------------------------TTCG-------------------------------------------------------------------AAGTG------------------------------------------------------------------------------GTCG-TCGAT----------------------------C-C--------------------------------------T-------CC-----------------------------------------------CGTTTTA-----GGAC--------------------------------------------------------------------------------------------------------------------------------------------------------------------------------------------------------------G-GG----------------------------------------------AGCA------G---CCGGCTTCT---------------GGAA----AGGTT-----------AA-----------------------------------------------------------------------------------------------------------------------------------------------------------------------------------------------------------------------TCTT------TTT------------------------------------CGG-------AG-GATCG-------------------------------------------------------------------------------------------------------------------------------------------------------------------------------------------------------------------------------------------------GT-----------CG--------GG--------------------------AT--------CGACG-G--C---G----C-----TT--------CG-------------------CAT------------------ATAC---A-T-----ATAT--AC-------A-------AA---C--------------TC-----T-AT------C-T-G-T--C---A-AGT-AGAA--C--G-----C-----G--T-TA-GC---CT-C-K----T---C-G-T-----------AGGC----G----C---A-A-----C---K--A------AA---TACAACTTT---CAACAACGGATCTCTTGGCTCTCG-CATCGATGAAGAACGCAGCG-AAATGCG-----ATAA-GTAATGTGAATTGCAGAA-TT-CAGTGAATCATCGAATCTTTG-AACGCACCTTGCGCTCCTTGG--TAT-T-C-CGAGGAGCATGCCTG-TTTGAGTGTCATG-TT-AA--TCTC--AAT-C-C--C--C-------C-C-G-G---------T---------T------T-------------TTMTTTCG---TTTCAT--T------------------ACGAAGG-------GGC-------AAC---------------C---G--T------CGGG---G-T-TGG-A-C--TT--GGAG-G---T---------------TC------TGCTGG-------C-T-------T-C-----------------------------------------------------------------------------------------------G-C---G--GT-CG-GCTCCTCTCGAAAGCATT-------AG----C--TG-GG------------------------C-TT-----TC--G--------CT-----C-GT-----------------------GC----------G-CG-G-T---GTGAT---AG------T-------T--------------------TT-----A-T---------TC--G-CC--G-------T-------GGG--------------C-----------------TT-----------------------G-C----G--TGT-------C-------------------G----------CG-T------CC----------------------------GC-T--T--------C-G-AA-----C-C----------------GTC-------------TT--------------------------------------CGGA-C-AAAGTGGT--------------------------TTTACAC-----------------TTTACAC-----------T-TGA-CTT----T----------------C-TGACCTC-------------------------------------------------------------------------------------------------------------------------------------------------------------------------------------------------------------------------------------------------------------------------------------------------------------------------------------------------------------------------------------------------------------------------------------------------------------------------------------------------------------------------------------------------------------------------------------------------------------------------------------------------------------------------------------------------------------------------------------------------------------------------------------------------------------------------------------------------------------------------------------------------------------------------------------------------------------------------------------------------------------------------------------------------------------------------------------------------------------------------------------------------------------------------------------------------------------------------------------------
>Phylloporia_afrospathulata
----------------------------------------------------------------------------------------------------------------------------------------------------------------------------------------------------------------------------------------------------------------------------------------------------------------------------------------------------------------------------------------------------------------------------------------------------------------------------------------------------------------------------------------------------------------------------------------------------------------------------------------------------------------------------------------------------------------------------------------------------------------------------------------------------------------------------------------------------------------------------------------------------------------------------------------------------------------------------------------------------------------------------------------------------------------------------------------------------------------------------------------------------------------------------------------------------------------------------------------------------------------------------------------------------------------------------------------------------------------------------------------------------------------------------------------------------------------------------------------------------------------------------------------------------------------------------------------------------------------------------------------------------------------------------------------------------------------------------------------------------------------------------------------------------------------------------------------------------------------------------------------------------------------------------------------------------------------------------------------------------------------------------------------------------------------------------------------------------------------------------------------------------------------------------------------------------------------------------------------------------------------------------------------------------------------------------------------------------------------------------------------------------------------------------------------------------------------------------------------------------------------------------------------------------------------------------------------------------------------------------------------------------------------------------------------------------------------------------------------------------------------------------------------------------------------------------------------------------------------------------------------------------------------------------------------------------------------------------------------------------------------------------------------------------------------------------------------------------------------------------------------------------------------------------------------------------------------------------------------------------------------------------------------------------------------------------------------------------------------------------------------------------------CCCTAG-TAACTGCG--AGTG-AAGC-G-GGAAG-AGCTCAAA-TTT-GTAATCTG-GC---G---G--T-C--T---CT-GGCCGT-CCGAGTTGTAATCTGTAG-AG--GCG-TC-GTCCGCGTCG-GC-CC--GTGTATAAGTCTCCTGGA-ACGG-AGCGTCATAGAGGGTGAGAATCCCGTCCA-TGACATGG-A-C-C-A-CCGA-TG----C-TTTGT--GA-GGCGC-CCTCGAAGAGTCGCGTTGTTTGGGAATGCAGCGCAAAAT-GGGTGGTAGATTCCATCTAAGGCTAAATATTGGCGA-GAGACCGATAGCGAACAAGTACCGTGAGGGAAAGATGAAAA-GCACTTTG-A-AAAGAGAGTTAAACAGTAC-GTGAAATTGTT--GAAAGGGAAACGCTTG-AAGTCAGTCGCGTTC-T-GAGGCACT-CAGCC-TT--G------C----T-------T-----C------G------GCTT-----GGTGTACTT-GCC-T-T--A--G-G-ACGGGTC-AACGTCAA-TTTT-GG-CT----GGCGGATAAGG-G-TG-A--GGGG--AATGTAGCG-----CC----AT---TT--C-GGTGGCGTG---TTATAG-CCT-CT-TAT-C-GAAT-GCGTC-AGCT-GGGATTGA-GG-A-----CTGC-AGCACGCC-C------T----T--------G---T--------GG----TC-------GGA--G------GGGTT----------------CACC----C--C-C-CTC--AT-G-T---A--A-CGTGCTT-AGGAT-GTTGGC-ATAAT-GGCTTTAAGC--GACCCGTCTTGAAACACGG-ACCAAGG-AGTCTAACATGCTTGCGAGTGTTTGG--GT-GG-AAAA-CCC--TTGCGCGTAATG-AAAGTG-AA-A-G---TTGGGA--G-CC------CTCTGT---------------G--------AAG------GGGGGTGCA-CCGACGCCCGG-CCCTGACG-----TTCT---CTGASGGTGCTGCGGTAGAGCAAGCATG-TTGGG----ACCCGAAAGATGGTGAACTATGCCTGAATAGGGCGAAGCCAGAGGAAACTCTG-GTG-GAGGCTCGTAGCGA-TTCTGACGTGCAAATCGA-TCGTCGAATTTGGG
>Phylloporia_alyxiae
----------------------------------------------------------------------------------------------------------------------------------------------------------------------------------------------------------------------------------------------------------------------------------------------------------------------------------------------------------------------------------------------------------------------------------------------------------------------------------------------------------------------------------------------------------------------------------------------------------------------------------------------------------------------------------------------------------------------------------------------------------------------------------------------------------------------------------------------------------------------------------------------------------------------------------------------------------------------------------------------------------------------------------------------------------------------------------------------------------------------------------------------------------------------------------------------------------------------------------------------------------------------------------------------------------------------------------------------------------------------------------------------------------------------------------------------------------------------------------------------------------------------------------------------------------------------------------------------------------------------------------------------------------------------------------------------------------------------------------------------------------------------------------------------------------------------------------------------------------------------------------------------------------------------------------------------------------------------------------------------------------------------------------------------------------------------------------------------------------------------------------------------------------------------------------------------------------------------------------------------------------------------------------------------------------------------------------------------------------------------------------------------------------------------------------------------------------------------------------------------------------------------------------------------------------------------------------------------------------------------------------------------------------------------------------------------------------------------------------------------------------------------------------------------------------------------------------------------------------------------------------------------------------------------------------------------------------------------------------------------------------------------------------------------------------------------------------------------------------------------------------------------------------------------------------------------------------------------------------------------------------------------------------------------------------------------------------------------------------------------------------------------------------CCCTAG-TAAATGCG--AGTG-AAGC-G-GGAAG-GGGTCGAA-TTT-GTAATCTG-GC---G---G--C-C--T---CT-GGCCGT-CTGAGTTGTAATCTGTAG-AG--GCA-TT-GTCCGCATCA-GC-CC--GTGTACAAGTCTCCTGGA-ATGG-AGCGTCATAGAGGGTGAGAATCCCGTTCA-TGACATGG-A-C-C-A-CTGA-TG----C-TTTGT--CA-GGTGC-CCTCAAAGAGTCGCGTTGTTTGGGAATGCAGCGCAAAAT-GGGTGGTAAATTCCATCTAAGGCTAAATATTGGCGA-GAGACCGATAGCGAACAAGTACCGTGAGGGAAAGATGAAAA-GCACTTTG-A-AAAGAGAGTTAAACAGTAC-GTGAAATTGTT--GAAAGGGAAACGCTTG-AAGTCAGTCGCGTCT-T-GAGGCACT-CAGCC-TT--A------C----T-------T-----C------G------GTTT-----GGTGTACTT-GCC-T-T--A--G-G-ACGGGTC-AACATCAM-TTTT-GG-CT----GGTGGAGAAGG-A-TG-A--GGGG--AATGTAGTG-----TC----GT---TT--C-GACGATGTG---TTATAG-CCT-CT-TGT-C-GAAT-ATGCT-GGCT-GGGATTGA-GG-A----GCTGC-AGCACGCC-C------C----TT-------G---T--------GG----CC-------AGA--G------G----------------------TT----C--G-C-CTC--AT-G-T---A--A-CGTGCTT-AGGAT-GTTGGC-ATAAT-GGCTTTAAGC--GACCCGTCTTGAAACACGG-ACCAAGG-AGTCCAACATGCTTGCGAGTGTTCGG--GT-GG-AAAA-CCC--TTGCGCGTAATG-AAAGTG-AA-A-G---TTGGGA--G-CC------TCT------------------G--------TAA------GGAGGTGCA-CCGACGCCCGG-CTCTGACG-----TTCT---CTAATGGTGCCGCGGTAGAGCAAGTGTG-TTGGGCTTAACCCGAAAGATGGTGAACTATGCCTGAATAGGGCGAAGCCAGAGGAAACTCTG-GTG-GAGGCTCGTAGCGA-TTCTGACGTGCAAATCGA-TCGTCAAATTTGGG
>Phylloporia_atlantica
---------------------------------------------------------------------------------------------------------------------------------------------------------------------------------------------------------------------------------------------------------------------------------------------------------------------------------------------------------------------------------------------------------------------------------------------------------------------------------------------------------------------------------------------------------------------------------------------------------------------------------------------------------------------------------------------------------------------------------------------------------------------------------------------------------------------------------------------------------------------------------------------------------------------------------------------------------------------------------------------------------------------------------------------------------------------------------------------------------------------------------------------------------------------------------------------------------------------------------------------------------------------------------------------------------------------------------------------------------------------------------------------------------------------------------------------------------------------------------------------------------------------------------------------------------------------------------------------------------------------------------------------------------------------------------------------------------------------------------------------------------------------------------------------------------------------------------------------------------------------------------------------------------------------------------------------------------------------------------------------------------------------------------------------------------------------------------------------------------------------------------------------------------------------------------------------------------------------------------------------------------------------------------------------------------------------------------------------------------------------------------------------------------------------------------------------------------------------------------------------------------------------------------------------------------------------------------------------------------------------------------------------------------------------------------------------------------------------------------------------------------------------------------------------------------------------------------------------------------------------------------------------------------------------------------------------------------------------------------------------------------------------------------------------------------------------------------------------------------------------------------------------------------------------------------------------------------------------------------------------------------------------------------------------------------------------------------------------------------------------------------------------------------------------------------------------AGCTCAAA-TTT-GTNATCTG-GC---G---G--T-C--T---CT-GGCCGT-CCGAGTTGTAATCTGTAG-AG--GCG-TC-GTCTGCGTCG-GC-CC--GTGTACAAGTCTCCTGGA-ATGG-GGCGTCATAGAGGGTGAGAATCCCGTCGA-TGACACGG-A-T-G-A-CCGA-TG----C-TTTGC--GA-GGTGC-CCTCGAAGAGTCGCGTTGTTTGGGAATGCAGCGCAAAAT-GGGTGGTAAATTCCATCTAAGGCTAAATATTGGCGA-GAGACCGATAGCGAACAAGTACCGTGAGGGAAAGATGAAAA-GCACTTTG-A-AAAGAGAGTTAAACAGTAC-GTGAAATTGTT--GAAAGGGAAACGCTTG-AGGTCAGTCGCGTCT-G-GAGNCACT-CAGCC-AT--G------C----T-------T-----C------G------GCTT-----GGTGTACTT-GCC-T-T--C--G-G-ACGGGTC-AACATCAA-TTTT-GG-CT----GGTGGATAAGG-G-TG-A--GGGG--AATGTAGCG-----TC----AT---TT--A-GGTGGCGTG---TTATAG-CCT-CT-NGT-C-GAAT-ACATC-AGTT-GGGATTGA-GG-A-----CTGC-AGCACGCC-C------T----T--------G---T--------GG----CC-------GGA--G------G----------------------TT----C--G-C-CTC--AC-G-C---A--A-CGTGCTT-AGGAT-GTTGGC-ATAAT-GGCTTTAAGC--GACCCGTCTTGAAACACGG-ACCAAGG-AGTCTAACATGCTTGCGAGTGTTTAG--GT-GG-AAAA-CCT--TTGCGCGCAATG-AAAGTG-AA-A-G---TTGGGA--G-CC------TCT------------------G--------TGAA----AGGAGGTGCA-CCGACGCCCGG-CCCTGACG-----TTCT---CTGACGGTGCTGCGGTAGAGCAAGNATG-TTGGG----ACCCGAAAGATGGTGAACTATGCCTGAATAGGGCGAAGCCAGAGGAAACTCTG-GTG-GAGGCTCGTAGCGA-TT-------------------------------
>Phylloporia_bibulosa
----------------------------------------------------------------------------------------------------------------------------------------------------------------------------------------------------------------------------------------------------------------------------------------------------------------------------------------------------------------------------------------------------------------------------------------------------------------------------------------------------------------------------------------------------------------------------------------------------------------------------------------------------------------------------------------------------------------------------------------------------------------------------------------------------------------------------------------------------------------------------------------------------------------------------------------------------------------------------------------------------------------------------------------------------------------------------------------------------------------------------------------------------------------------------------------------------------------------------------------------------------------------------------------------------------------------------------------------------------------------------------------------------------------------------------------------------------------------------------------------------------------------------------------------------------------------------------------------------------------------------------------------------------------------------------------------------------------------------------------------------------------------------------------------------------------------------------------------------------------------------------------------------------------------------------------------------------------------------------------------------------------------------------------------------------------------------------------------------------------------------------------------------------------------------------------------------------------------------------------------------------------------------------------------------------------------------------------------------------------------------------------------------------------------------------------------------------------------------------------------------------------------------------------------------------------------------------------------------------------------------------------------------------------------------------------------------------------------------------------------------------------------------------------------------------------------------------------------------------------------------------------------------------------------------------------------------------------------------------------------------------------------------------------------------------------------------------------------------------------------------------------------------------------------------------------------------------------------------------------------------------------------------------------------------------------------------------------------------------------------------------------------------------CCCTAG-TAACTGCG--AGTG-AAGA-G-GGAAG-AGCTCAAA-TTT-GTAATCTG-GC---G---G--C-C--T---CT-GGCCGT-CCGAGTTGTAATCTGTAG-AG--GCG-TT-GTCTGTGTCG-GT-CC--GTGTACAAGTCTCCTGGA-ATGG-AGCGTCATAGAGGGTGAGAATCCCGTCCA-TGACACGG-G-C-C-A-CCGA-TG----C-ACTGT--GA-GGCGC-CCTCGAAGAGTCGCGTTGTTTGGGAATGCAGCGCAAAAT-GGGTGGTAAATTCCATCTAAGGCTAAATATGGGCGA-GAGACCGATAGCGAACAAGTACCGTGAGGGAAAGATGAAAA-GCACTTTG-A-AAAGAGAGTTAAACAGTAC-GTGAAATCGTT--GAAAGGGAAACGCTTG-AAGTCAGTCGCGTTT-T-AAGGCACT-CAGCC-TT--G------C----T-------T-----T------C------GCTT-----GGTGTACTT-GCC-T-T--G--A-G-ATGGGTC-AACATTAA-TTTT-GG-CT----GGTGGATAAGG-G-CG-A--GGGG--AATGTAGCG-----TC----AT---TT--C-GGTGGCGTG---TTATAG-CCT-CT-CGT-C-GAAT-GCATT-AGTT-AGGATTGA-GG-A-----ATGC-AGCACGCC-C------T----G--------G---T--------GG----CC-------AGA--G------G----------------------TT----C--C-C-CTC--AT-G-T---A--A-CGTGCTT-TGGAT-GTTGGC-ATAAT-GGCTTTAAGC--GACCCGTCTTGAAACACGG-ACCAAGG-AGTCTAACATGCTTGCGAGTGTTCGG--GT-GG-AAAA-CCC--TTGCGCGTAATG-AAAGTG-AA-A-G---TTGGGA--G-CC------TCC------------------G--------TGA------GGGGGTGCA-CTGACGCCCGG-CCCTGAAG-----TTCT---CTGACGGTGCTGCGGTGGAGCAAGTATG-TTGGG----ACCCGAAAGATGGTGAACTATGCCTGAATAGGGTGAAGCCAGAGGAAACTCTG-GTG-GAGGCTCGCAGCGA-TTCTGACGTGCAAATCGA-TCGTCAAATTTGGG
>Phylloporia_boldo
----------------------------------------------------------------------------------------------------------------------------------------------------------------------------------------------------------------------------------------------------------------------------------------------------------------------------------------------------------------------------------------------------------------------------------------------------------------------------------------------------------------------------------------------------------------------------------------------------------------------------------------------------------------------------------------------------------------------------------------------------------------------------------------------------------------------------------------------------------------------------------------------------------------------------------------------------------------------------------------------------------------------------------------------------------------------------------------------------------------------------------------------------------------------------------------------------------------------------------------------------------------------------------------------------------------------------------------------------------------------------------------------------------------------------------------------------------------------------------------------------------------------------------------------------------------------------------------------------------------------------------------------------------------------------------------------------------------------------------------------------------------------------------------------------------------------------------------------------------------------------------------------------------------------------------------------------------------------------------------------------------------------------------------------------------------------------------------------------------------------------------------------------------------------------------------------------------------------------------------------------------------------------------------------------------------------------------------------------------------------------------------------------------------------------------------------------------------------------------------------------------------------------------------------------------------------------------------------------------------------------------------------------------------------------------------------------------------------------------------------------------------------------------------------------------------------------------------------------------------------------------------------------------------------------------------------------------------------------------------------------------------------------------------------------------------------------------------------------------------------------------------------------------------------------------------------------------------------------------------------------------------------------------------------------------------------------------------------------------------------------------------------------------------------------------GC-G-GGAAG-AGCTCAAA-TTT-GTAATCTG-GC---G---G--T-C--T---CA-GGCCGT-CCGAGTTGTAATCTGAAG-AG--GCA-TT-GTCAGCGTCG-GA-CC--GTGTACAAGTCTCCTGGA-ACGG-AGCGTCGTAGAGGGTGAGAATCCCGTCCA-TGACACGG-A-C-C-G-CCGA-TG----C-TTTGT--GA-GGTGC-CCTCGAAGAGTCGCGTTGTTTGGGAATGCAGCGCAAAAT-GGGTGGTAAATTCCATCTAAAGCTAAATATTAGCGA-GAGACCGATAGCGAACAAGTACCGTGAGGGAAAGATGAAAA-GCACTTTG-A-AAAGAGAGTTAAACAGTAC-GTGAAATTGTT--GAAAGGGAAACGCTTG-AAGTCAGTCGCGTCC-T-GCGGTACT-CAGCC-TT--G------C----T-------T-----C------G------GCTC-----GGTGTACTT-ACC-G-T--T-TG-G-ACGGGTC-AACGTCAA-TTTC-GG-CC----GGTGGATAAGG-G-CG-A--GGGG--AATGTAGCG-----TC----GT---TT--C-GGCGACGTG---TTATAG-CCT-CT-TGT-C-GAAT-ACGCT-GGCC-GGGATTGA-GG-A-----CGGC-AGCACGCC-C------T----T--------G---T--------GG----CC-------GGG--G------G----------------------TT----C--G-C-CCT--AC-G-T---T--C-AGTGCTT-AGGAT-GTTGGC-ATAAT-GGCTTTAAGC--GACCCGTCTTGAAACACGG-ACCAAGG-AGTCTAACATGCTTGCGAGTGTTTGG--GT-GG-AAAA-CCC--TTGCGCGTAATG-AAAGTG-AA-A-G---TTGGGA--A-CC------TCC------------------G--------CGA------GGGGGTGCA-CCGACGCCCGG-CCCTAACG-----TTCT---CTGACGGTGCTGCGGTAGAGCAAGTATG-TTGGG----ACCCGAAAGATGGTGAACTATGCCTGAATAGGGCGAAGCCAGAGGAAACTCTG-GTG-GAGGCTCGTAGCGA-TTCTGACGTGCAAATCGA-TCGTCAAATTTGGG
>Phylloporia_cylindrispora
----------------------------------------------------------------------------------------------------------------------------------------------------------------------------------------------------------------------------------------------------------------------------------------------------------------------------------------------------------------------------------------------------------------------------------------------------------------------------------------------------------------------------------------------------------------------------------------------------------------------------------------------------------------------------------------------------------------------------------------------------------------------------------------------------------------------------------------------------------------------------------------------------------------------------------------------------------------------------------------------------------------------------------------------------------------------------------------------------------------------------------------------------------------------------------------------------------------------------------------------------------------------------------------------------------------------------------------------------------------------------------------------------------------------------------------------------------------------------------------------------------------------------------------------------------------------------------------------------------------------------------------------------------------------------------------------------------------------------------------------------------------------------------------------------------------------------------------------------------------------------------------------------------------------------------------------------------------------------------------------------------------------------------------------------------------------------------------------------------------------------------------------------------------------------------------------------------------------------------------------------------------------------------------------------------------------------------------------------------------------------------------------------------------------------------------------------------------------------------------------------------------------------------------------------------------------------------------------------------------------------------------------------------------------------------------------------------------------------------------------------------------------------------------------------------------------------------------------------------------------------------------------------------------------------------------------------------------------------------------------------------------------------------------------------------------------------------------------------------------------------------------------------------------------------------------------------------------------------------------------------------------------------------------------------------------------------------------------------------------------------------------------------------CCATAG-TAACTGCG--AGTG-AAGT-G-GGAAA-AGCTCAAA-TTT-GTAATCTG-AT---G---G--C-C--T---CC-AGCCGT-CCGAGTTGTAATCTGTAG-AG--GCG-TC-ATCTGCGTCG-GC-CC--ATGTACAAGTCTCCTGGA-ATGG-AGCCTCCTAGAGGGTGAGAATCCCGTCTG-TGACATGG-A-C-T-A-CCGA-TG----C-TCTGT--GA-GGTGC-CCTCGAAGAGTCGCGTTGTTTGGGAATGCAGCGCAAAAT-GGGTGGTAAATTCCATCTAAGGCTAAATATTGGCGA-GAGACCGATAGCGAACAAGTACCGTGAGGGAAAGATGAAAA-GCACTTTG-A-AAAGAGAGTTAAATAGTAC-GTGAAATTGTT--GAAAGGGAAACGCTTG-AAGTCAGTCGTGTTC-T-GTGGCACT-CAGCC-TT--G------C----T-------T-----C------G------GCTC-----GGTGTACTT-GCC-T-T--A--G-G-ATGGGTC-AACATCAA-TTTT-AG-CT----GGTGGACAAGG-G-TG-A--GGGG--AATGTAGCG-----TC----GT---TT--T-AGCGTCGTG---TTATAG-CCT-CT-TGT-C-AAAT-ACATC-AGCT-GGGATTGA-GG-A-----CTGC-AGCATGCT-C------T----T--------G---T--------GGCGCCCG-------GGG--G------T----------------------TT----T--G-C-CCC--AC-G-T--TA--A-TGTGCTT-AGGAT-GTTGGC-ATAAT-GGCTTTAAGC--GACCCGTCTTGAAACACGG-ACCAAGG-AGTCTAACATGCTTGCAAGTGTTTGA--GT-GG-AAAA-CTC--TTGCGCGTAATG-AAAGTG-AA-A-GT--TTGGGA--G-CC------TCT------------------G--------TGA-----AGGGGGTGCA-CCGACGCCCGG-CCCTGATG-----TTTT---CTGATGGTGCTGCGGTAGAGCAAGTATG-TTGGG----ACCCGAAAGATGGTGAACTATGCCTGAATAGGGTGAAGCCAGAGGAAACTCTG-GTG-GAGGCTCGTAGCGA-TTCTGACGTGCAAATCGA-TCGTCAAATTTGGG
>Phylloporia_cystidiolophora
----------------------------------------------------------------------------------------------------------------------------------------------------------------------------------------------------------------------------------------------------------------------------------------------------------------------------------------------------------------------------------------------------------------------------------------------------------------------------------------------------------------------------------------------------------------------------------------------------------------------------------------------------------------------------------------------------------------------------------------------------------------------------------------------------------------------------------------------------------------------------------------------------------------------------------------------------------------------------------------------------------------------------------------------------------------------------------------------------------------------------------------------------------------------------------------------------------------------------------------------------------------------------------------------------------------------------------------------------------------------------------------------------------------------------------------------------------------------------------------------------------------------------------------------------------------------------------------------------------------------------------------------------------------------------------------------------------------------------------------------------------------------------------------------------------------------------------------------------------------------------------------------------------------------------------------------------------------------------------------------------------------------------------------------------------------------------------------------------------------------------------------------------------------------------------------------------------------------------------------------------------------------------------------------------------------------------------------------------------------------------------------------------------------------------------------------------------------------------------------------------------------------------------------------------------------------------------------------------------------------------------------------------------------------------------------------------------------------------------------------------------------------------------------------------------------------------------------------------------------------------------------------------------------------------------------------------------------------------------------------------------------------------------------------------------------------------------------------------------------------------------------------------------------------------------------------------------------------------------------------------------------------------------------------------------------------------------------------------------------------------------------------------------CCTTAG-TAACTGCG--AGTG-AAGT-G-GGAAG-AGCTCAAA-TTT-GTAATCTG-GC---G---G--T-C--T---TT-GGCCGT-TCGAGTTGTAATCTGTAG-AG--GCG-TC-GTCCGCGTCG-GC-CC--ATGTATAAGTCTCCTGGA-ATGG-AGCGTCATAGAGGGTGAGAATCCCGTCCA-TGACATGG-A-C-C-A-CCGA-TG----C-TTTGT--GA-GGTGC-CCTCGAAGAGTCGCGTTGTTTGGGAATGCAGCGCAAAAT-GGGTGGTAAATTCCATCTAAGGCTAAATATTGGCGA-GAGACCGATAGTGAACAAGTACCGTGAGGGAAAGATGAAAA-GCACTTTG-A-AAAGAGAGTTAAACAGTAC-GTGAAATTGTT--GAAAGGGAAACGCTTG-AAGTCAGTCGTATCT-T-GGGGCACT-CAGCC-TT--G------C----T-------T-----T------G------GCTT-----GGTGTACTT-GCC-T-T--G--G-G-ATGGGTC-AACATCAA-TTTT-GG-CC----GGCAGACAAGG-G-TG-A--GGGG--AATGTAGCG-----TC----AT---TT--T-GGTGATGTG---TTATAG-CTC-CA-CAT-C-AAAT-GTGTC-GGCT-GAGATTGA-GG-A-----TCGC-AGCATGCC-C------T----T--------G---T--------GG----TC-------AGA--G------G----------------------TT----C--G-C-CTC--AT-G-T---A--A-CGTGCTT-AGGAT-GTTGGC-ATAAT-GGCTTTAAGT--GACCCGTCTTGAAACACGG-ACCAAGG-AGTCTAACATGCTTGCAAGTGTTTGG--GT-GG-AAAA-CCC--TTGCGCGTAATG-AAAGTG-AA-A-G---TTGGGA--G-CC------TCC------------------G--------TGA------GGGGGTGCA-CCGACGCCCGG-CCCTGATG-----TTCT---CTGGTGGTGCTGCGGTAGAGCAAGTATG-TTGGG----ACCCGAAAGATGGTGAACTATGCCTGAATAGGGCGAAGCCAGAGGAAACTCTG-GTG-GAGGCTCGTAGCGA-TTCTGACGTGCAAATCGA-TCGTCAAATTTGGG
>Phylloporia_flacourtiae
----------------------------------------------------------------------------------------------------------------------------------------------------------------------------------------------------------------------------------------------------------------------------------------------------------------------------------------------------------------------------------------------------------------------------------------------------------------------------------------------------------------------------------------------------------------------------------------------------------------------------------------------------------------------------------------------------------------------------------------------------------------------------------------------------------------------------------------------------------------------------------------------------------------------------------------------------------------------------------------------------------------------------------------------------------------------------------------------------------------------------------------------------------------------------------------------------------------------------------------------------------------------------------------------------------------------------------------------------------------------------------------------------------------------------------------------------------------------------------------------------------------------------------------------------------------------------------------------------------------------------------------------------------------------------------------------------------------------------------------------------------------------------------------------------------------------------------------------------------------------------------------------------------------------------------------------------------------------------------------------------------------------------------------------------------------------------------------------------------------------------------------------------------------------------------------------------------------------------------------------------------------------------------------------------------------------------------------------------------------------------------------------------------------------------------------------------------------------------------------------------------------------------------------------------------------------------------------------------------------------------------------------------------------------------------------------------------------------------------------------------------------------------------------------------------------------------------------------------------------------------------------------------------------------------------------------------------------------------------------------------------------------------------------------------------------------------------------------------------------------------------------------------------------------------------------------------------------------------------------------------------------------------------------------------------------------------------------------------------------------------------------------------------CCCTAG-TAACTGCG--AGTG-AAGC-G-GGAAG-AGCTCAAA-TTT-GTAATCTG-GC---G---G--T-C--T---CT-GGCCGT-CCGAGTTGTAATCTGCAG-AG--GTG-TC-GTCTGCGTCG-GC-CC--GTGTACAAGTCTCCTGGA-ATGG-AGCGTCATAGAGGGTGAGAATCCCGTCCA-TGACACGG-A-T-C-A-CCGA-GG----C-TCTGT--GA-GGCGC-CCTCGAAGAGTCGCGTTGTTTGGGAATGCAGCGCAAAAT-GGGTGGTAAATTCCATCTAAGGCTAAATATTGGCGA-GAGACCGATAGTGAACAAGTACCGTGAGGGAAAGATGAAAA-GCACTTTG-A-AAAGAGAGTTAAACAGTAC-GTGAAATCGTT--GAAAGGGAAACGCTTG-AAGTCAGTCGCGTCT-C-GAGGCACT-CAGCC-TC--G------C----T-------T-----C------G------GCTT-----GGTGTACTT-GCC-T-C--G--G-G-ACAGGTC-AACATCAA-TTTT-GG-CC----GATGGAGAAGG-G-TG-A--GAGG--AATGTGGCG-----TC----AT---TT--C-GGTGACGTG---TTATAG-CCT-CT-TGT-C-GAAT-GCGTC-GGCT-GGGATTGA-GG-A-----CTGC-AGCACGCC-C------T----T--------G---T--------GG----CC-------AGA--G------G----------------------TT----C--G-C-CTC--AT-G-T---A--A-CGTGCTT-AGGAT-GTTGGC-ATAAT-GGCTTTAAGC--GACCCGTCTTGAAACACGG-ACCAAGG-AGTCTAACACGCTCGCAAGTGTTCAG--GT-GG-AAAA-CCT--TTGCGCATAATG-AAAGTG-AA-A-G---TTGGGA--G-CC------TCC------------------G--------TGA------GGGGGTGCA-CCGACGCCCGG-CCCTGACG-----TTCT---CTGATGGTGCCGCGGTAGAGCGAGCGTG-TTGGG----ACCCGAAAGATGGTGAACTATGCCTGAATAGGGCGAAGCCAGAGGAAACTCTG-GTG-GAGGCTCGTAGCGA-TTCTGACGTGCAAATCGA-TCGTCAAATTTGGG
>Phylloporia_fulva
----------------------------------------------------------------------------------------------------------------------------------------------------------------------------------------------------------------------------------------------------------------------------------------------------------------------------------------------------------------------------------------------------------------------------------------------------------------------------------------------------------------------------------------------------------------------------------------------------------------------------------------------------------------------------------------------------------------------------------------------------------------------------------------------------------------------------------------------------------------------------------------------------------------------------------------------------------------------------------------------------------------------------------------------------------------------------------------------------------------------------------------------------------------------------------------------------------------------------------------------------------------------------------------------------------------------------------------------------------------------------------------------------------------------------------------------------------------------------------------------------------------------------------------------------------------------------------------------------------------------------------------------------------------------------------------------------------------------------------------------------------------------------------------------------------------------------------------------------------------------------------------------------------------------------------------------------------------------------------------------------------------------------------------------------------------------------------------------------------------------------------------------------------------------------------------------------------------------------------------------------------------------------------------------------------------------------------------------------------------------------------------------------------------------------------------------------------------------------------------------------------------------------------------------------------------------------------------------------------------------------------------------------------------------------------------------------------------------------------------------------------------------------------------------------------------------------------------------------------------------------------------------------------------------------------------------------------------------------------------------------------------------------------------------------------------------------------------------------------------------------------------------------------------------------------------------------------------------------------------------------------------------------------------------------------------------------------------------------------------------------------------------------------CCCTAG-TAACTGCG--AGTG-AAGC-G-GGAAG-AGCTCAAA-TTT-GTAATCTG-GC---G---G--T-C--T---CT-GGCTGT-CCGAGTTGTAATCTGTAG-AG--GCG-TT-GTCCGCGTCG-GC-CC--GTGTACAAGTCTCCTGGA-ATGG-AGCGTCATAGAGGGTGAGAATCCCGTCCA-TGACACGG-ACC-C-A-CCGA-TG----C-CCTGT--GA-GGCGC-CCTCGAAGAGTCGCGTTGTTTGGGAATGCAGCGCAAAAT-GGGTGGTAAATTCCATCTAAGGCTAAATATTGGCGA-GAGACCGATAGCGAACAAGTACCGTGAGGGAAAGATGAAAA-GCACTTTG-A-AAAGAGAGTTAAACAGTAC-GTGAAATTGTT--GAAAGGGAAACGCTTG-AAGTCAGTCGTGTTC-T-GAGGCACT-CAGCC-TT--G------C----T-------T-----C------G------GCTT-----GGTGTACTT-GCC-T-T--G--G-G-ATGGGTC-AACATCAA-TTTT-GG-CT----GGTGGATAAGG-G-TG-A--GGGG--AATGTAGCG-----TC----GT---TT--C-GGTGGCGTG---TTATAG-CCC-CT-TGT-C-GAAT-ACACT-AGCT-GAGATTGAGGG-A-----CTGC-AGCACGCC-C------T----T--------G---T--------GG----CC-------GGG--G------G----------------------TT----C--G-C-CTC--AC-G-T---A--A-CGTGCTT-AGGAT-GTTGGC-ATAAT-GGCTTTAAGC--GACCCGTCTTGAAACACGG-ACCAAGG-AGTCTAACATGCTTGCGAGTGTTCGG--GT-GG-AAAA-CCC--TTGCGCGTAATG-AAAGTG-AA-A-G---TTGGGA--G-CC------TTC------------------A--------TGA---------GGTGCA-CCGACGCCCGG-CCCTGACG-----TTCT---CTGATGGTGCTGCGGTAGAGCAAGTATG-TTGGG----ACCCGAAAGATGGTGAACTATGCCTGAATAGGGCGAAGCCAGAGGAAACTCTG-GTG-GAGGCTCGTAGCGA-TTCTGACGTGCAAATCGA-TCGTCAAATTTGGG
>Phylloporia_hainaniana
----------------------------------------------------------------------------------------------------------------------------------------------------------------------------------------------------------------------------------------------------------------------------------------------------------------------------------------------------------------------------------------------------------------------------------------------------------------------------------------------------------------------------------------------------------------------------------------------------------------------------------------------------------------------------------------------------------------------------------------------------------------------------------------------------------------------------------------------------------------------------------------------------------------------------------------------------------------------------------------------------------------------------------------------------------------------------------------------------------------------------------------------------------------------------------------------------------------------------------------------------------------------------------------------------------------------------------------------------------------------------------------------------------------------------------------------------------------------------------------------------------------------------------------------------------------------------------------------------------------------------------------------------------------------------------------------------------------------------------------------------------------------------------------------------------------------------------------------------------------------------------------------------------------------------------------------------------------------------------------------------------------------------------------------------------------------------------------------------------------------------------------------------------------------------------------------------------------------------------------------------------------------------------------------------------------------------------------------------------------------------------------------------------------------------------------------------------------------------------------------------------------------------------------------------------------------------------------------------------------------------------------------------------------------------------------------------------------------------------------------------------------------------------------------------------------------------------------------------------------------------------------------------------------------------------------------------------------------------------------------------------------------------------------------------------------------------------------------------------------------------------------------------------------------------------------------------------------------------------------------------------------------------------------------------------------------------------------------------------------------------------------------------------CCTTAG-TAACTGCG--AGTG-AAGC-G-GGAAG-AGCTCAAA-TTT-GTAATCTACGT---G---G--T-C--T---TT-GGCCAC-TCGAGTTGTAATCTGTAG-AG--GTG-TT-GTCTGCGTCG-GC-CC--GTGTACAAGTCTCCTGGA-ATGG-AGCGTCATAGAGGGTGAGAATCCCGTCCA-TGATATGG-A-C-C-A-CCGA-TG----C-TCTGT--GA-GGCAC-CCTCGAAGAGTCGCGTTGTTTGGGAATGCAGCGCAAAAT-GGGTGGTAAATTCCATCTAAAGCTAAATACTGGCGA-GAGACCGATAGCGAACAAGTACCGTGAGGGAAAGATGAAAA-GCACTTTG-A-AAAGAGAGTTAAACAGTAC-GTGAAATTGTT--GAAAGGGAAACGCTTG-AAATCAGTCGCGTCC-T-GGGGCACT-CAACC-TT--G------C----T-------T-----C------G------GCTT-----GGTGTACTT-GTC-T-T--A--G-G-ATGGGTC-AACATCAA-TTTT-GG-CC----GGTGGATAAGG-A-TG-A--GAGG--AAAGTAGTG-----TC----AT---TT--C-GGTGACGTG---TTATAG-CCT-CT-TGT-C-AAAT-ACATC-AGCT-GGGATTGA-GA-A-----TTGC-AGCACGCC-C------T----T--------G---T--------GG----TC-------GGA--G------G----------------------TT----C--G-C-CCT--AC-G-T---A--A-CGTGCTT-AGGAT-GTTGGC-ATAAT-GGTTTTAAGC--GACCCGTCTTGAAACACGG-ACCAAGG-AGTCTAACATGCTTGCGAGTGTTTGG--GT-GG-GAAA-CCC--TTGCGCGTAATG-AAAGTG-AA-A-G---TTGGGA--G-CC------TCC------------------G--------TAA------GGGGGTGCA-CCGACGCCCGG-CCCTGATG-----TTCT---CTGATGGCGCTGCGGTAGAGCAAGCATG-TTGGG----ACCCGAAAGATGGTGAACTATGCCTGAATAGGGCGAAGCCAGAGGAAACTCTG-GTG-GAGGCTCGTAGCGA-TTCTGACGTGCAAATCGA-TCGTCAAATTTGGG
>Phylloporia_inonotoides
----------------------------------------------------------------------------------------------------------------------------------------------------------------------------------------------------------------------------------------------------------------------------------------------------------------------------------------------------------------------------------------------------------------------------------------------------------------------------------------------------------------------------------------------------------------------------------------------------------------------------------------------------------------------------------------------------------------------------------------------------------------------------------------------------------------------------------------------------------------------------------------------------------------------------------------------------------------------------------------------------------------------------------------------------------------------------------------------------------------------------------------------------------------------------------------------------------------------------------------------------------------------------------------------------------------------------------------------------------------------------------------------------------------------------------------------------------------------------------------------------------------------------------------------------------------------------------------------------------------------------------------------------------------------------------------------------------------------------------------------------------------------------------------------------------------------------------------------------------------------------------------------------------------------------------------------------------------------------------------------------------------------------------------------------------------------------------------------------------------------------------------------------------------------------------------------------------------------------------------------------------------------------------------------------------------------------------------------------------------------------------------------------------------------------------------------------------------------------------------------------------------------------------------------------------------------------------------------------------------------------------------------------------------------------------------------------------------------------------------------------------------------------------------------------------------------------------------------------------------------------------------------------------------------------------------------------------------------------------------------------------------------------------------------------------------------------------------------------------------------------------------------------------------------------------------------------------------------------------------------------------------------------------------------------------------------------------------------------------------------------------------------------------CCTCAG-TAACTGCG--AGTG-AAGC-G-GGAAG-AGCTCAAA-TTT-GTAATCTG-GT---G---G--T-C--T---CT-GGCCGC-CCGAGTTGTAATCTGTAG-AG--GTG-TT-GTCTTTGTCG-GC-CT--GTGTATAAGTCTCCTGGA-ATGG-AGCGTCATAGAGGGTGAGAATCCCGTCCA-TGACACGG-A-C-C-A-CCGA-TG----G-TTTGTTGAT-GGCAC-CTTCAAAGAGTCGCGTTGTTTGGGAATGCAGCGCAAAAT-GGGTGGTAAATTCCATCTAAGGCTAAATATTGGCGA-GAGACCGATAGCGAACAAGTACCGTGAGGGAAAGATGAAAA-GCACTTTG-A-AAAGAGAGTTAAACAGTAC-GTGAAATTGTT--GAAAGGGAAACACTTG-AAGTCAGTCGTGTCT-T-GAGGCACT-CAGCC-TT--G------C----T-------T-----C------G------GCTT-----GGTGTACTT-GCC-T-T--G--A-G-ATGGGTC-AACATCAA-TTTT-GG-CT----GGTGGATAAGG-G-CA-A--GGGG--AATGTAGCG-----TT----GT---TT--C-GGCAATGTG---TTATAG-CCT-CT-CGT-C-AAAC-CCATC-AGCT-GGGATTGA-GG-A-----CTGC-AGCACGCC-C------T----T--------G---T--------GG----CC-------AGG--G------G----------------------TT----C--G-C-CCC--AT-G-T---A--A-CGTGCTT-AGGAT-GTTGGC-ATAAT-GGCTTTAAGT--GACCCGTCTTGAAACACGG-ACCAAGG-AGTCTAACATGCTTGCGAGTGTTCGG--GT-GG-AAAA-CCC--TTGTGCGTAATG-AAAGTG-AA-A-G---TTGGGA--G-CC------TCT------------------G--------TGA------GGGGGTGCA-CCGACGCCCGG-CCCTGAAG-----TTTT---CTGACGGTGCTGTGGTAGAGCAGGTATG-TTGGG----ACCCGAAAGATGGTGAACTATGCCTGAATAGGGTGAAGCCAGAGGAAACTCTG-GTG-GAGGCTCGTAGCGA-TTCTGACGTGCAAATCGA-TCGTCGAATTTGGG
>Phylloporia_minutispora
----------------------------------------------------------------------------------------------------------------------------------------------------------------------------------------------------------------------------------------------------------------------------------------------------------------------------------------------------------------------------------------------------------------------------------------------------------------------------------------------------------------------------------------------------------------------------------------------------------------------------------------------------------------------------------------------------------------------------------------------------------------------------------------------------------------------------------------------------------------------------------------------------------------------------------------------------------------------------------------------------------------------------------------------------------------------------------------------------------------------------------------------------------------------------------------------------------------------------------------------------------------------------------------------------------------------------------------------------------------------------------------------------------------------------------------------------------------------------------------------------------------------------------------------------------------------------------------------------------------------------------------------------------------------------------------------------------------------------------------------------------------------------------------------------------------------------------------------------------------------------------------------------------------------------------------------------------------------------------------------------------------------------------------------------------------------------------------------------------------------------------------------------------------------------------------------------------------------------------------------------------------------------------------------------------------------------------------------------------------------------------------------------------------------------------------------------------------------------------------------------------------------------------------------------------------------------------------------------------------------------------------------------------------------------------------------------------------------------------------------------------------------------------------------------------------------------------------------------------------------------------------------------------------------------------------------------------------------------------------------------------------------------------------------------------------------------------------------------------------------------------------------------------------------------------------------------------------------------------------------------------------------------------------------------------------------------------------------------------------------------------------------------------CCCTAG-TAACTGCG--AGTG-AAGC-G-GGAAG-AGCTCAAA-TTT-GAAATCTG-GC---G---G--T-C--T---CT-GGCCGT-CCGAGTTGTAATCTGTAG-AG--GTG-TK-ATCTGCATCG-GC-CC--GTGTACAAGTCTCCTGGA-ATGG-AGCGTCGTAGAGGGTGAGAATCCCGTTCG-CGACACGG-A-C-G-A-CCGA-TG----C-TTTGT--GA-GGTGC-CCTCGAAGAGTCGCGTTGTTTGGGAATGCAGCGCAAAAT-GGGTGGTAAATTCCATCTAAGGCTAAATATTGGCGA-GAGACCGATAGCGAACAAGTACCGTGAGGGAAAGATGAAAA-GCACTTTG-G-AAAGAGAGTTAAACAGTAC-GTGAAATTGTT--GAAAGGGAAACGCTTG-AAGTCAGTCGTGTTC-C-AGGGCACT-CAGCC-TT--G------C----T-------T-----C------G------GCTT-----GGTGTACTT-GCC-T-T--G--G-G-ATGGGTC-AACATCAA-TTTT-GG-TC----GGTGGATAAGG-G-CG-A--GGGG--AATGTAGCG-----TT----GT---TT--C-GGTGACGTG---TTATAG-CCT-CT-TGT-C-GAAT-ACACT-GGCT-GGGATTGA-GG-A-----CGGC-AGCACGCC-C------T----T--------G---T--------GG----CC-------GGG--G------G----------------------TT----C--G-C-TCC--AC-G-T---G--A-TGTGCTT-AGGAT-GTTGGC-ATAAT-GGCTTTAAGC--GACCCGTCTTGAAACACGG-ACCAAGG-AGTCTAACATGCTTGCGAGTGTTTGG--GT-GG-AAAA-CCC--TGGCGCGTAATG-AAARTG-AA-A-G---TTGAGA--G-CC------TTT------------------G--------TGAA----RGGAGGTGCA-CYGACGCCCGG-YCCTGACG-----TTYT---CKGATGGTGCTGCGGWAGAGCAAGTATG-TKGGG----ACCCGAAAGATGGTGAACTATGCCTGAATAGGGCGAAGCCAGAGGAAACTCTG-GTG-GAGGCTCGYAGCGA-TTCTGACGTGCAAATCGA-TCGTCGAATTTGGG
>Phylloporia_minutissima
----------------------------------------------------------------------------------------------------------------------------------------------------------------------------------------------------------------------------------------------------------------------------------------------------------------------------------------------------------------------------------------------------------------------------------------------------------------------------------------------------------------------------------------------------------------------------------------------------------------------------------------------------------------------------------------------------------------------------------------------------------------------------------------------------------------------------------------------------------------------------------------------------------------------------------------------------------------------------------------------------------------------------------------------------------------------------------------------------------------------------------------------------------------------------------------------------------------------------------------------------------------------------------------------------------------------------------------------------------------------------------------------------------------------------------------------------------------------------------------------------------------------------------------------------------------------------------------------------------------------------------------------------------------------------------------------------------------------------------------------------------------------------------------------------------------------------------------------------------------------------------------------------------------------------------------------------------------------------------------------------------------------------------------------------------------------------------------------------------------------------------------------------------------------------------------------------------------------------------------------------------------------------------------------------------------------------------------------------------------------------------------------------------------------------------------------------------------------------------------------------------------------------------------------------------------------------------------------------------------------------------------------------------------------------------------------------------------------------------------------------------------------------------------------------------------------------------------------------------------------------------------------------------------------------------------------------------------------------------------------------------------------------------------------------------------------------------------------------------------------------------------------------------------------------------------------------------------------------------------------------------------------------------------------------------------------------------------------------------------------------------------------------------CCTTAG-TAACTGCG--AGTG-AAGC-G-GGAAG-AGCTCAAA-TTT-GGAATCTG-AC---G---G--T-C--T---CT-GACCGT-CCGAGTTGTAATCTGTAG-AG--GCA-TC-GTCCGCGTCG-GC-CT--GTGTGCAAGTCTCCTGGA-ACGG-AGCGTCGTAGAGGGTGAGAATCCCGTCCG-TGACACAG-A-C-C-A-CCGA-TG----C-TCTGT--GA-GGTGC-CCTCGAAGAGTCGCGTTGTTTGGGAATGCAGCGCAAAAT-GGGTGGTAAATTCCATCTAAGGCTAAATACCGGCGA-GAGACCGATAGCGAACAAGTACCGTGAGGGAAAGATGAAAA-GCACTTTG-G-AAAGAGAGTTAAACAGTAC-GTGAAATTGTT--GAAAGGGAAACGCTTG-AAGTCAGTCGCGTCC-C-GTGGCACT-CAGCC-TT--G------C----T-------T-----C------G------GCTT-----GGTGTACTT-GCT-T-T--G--G-G-ATGGGTC-AACATCAA-TCTT-GG-AC----GGTGGATAAGG-G-CG-A--GGGG--AATGTAGCG-----TC----GT---TT--C-GACGACGTG---TTATAG-CCC-CT-CGT-C-GAAT-ACGCC-GGCT-GGGATTGA-GG-A-----TTGC-AGCACGCC-C------T----T--------G---T--------GG----CC-------AGG--G------GG--------------------TTC----G--C-C-CTC--AT-G-T---A--A-CGTGCTT-AGGAT-GTTGGC-ATAAT-GGCTTTAAGC--GACCCGTCTTGAAACACGG-ACCAAGG-AGTCTAACATGCTTGCGAGTGTTTGG--GT-GG-AAAA-CTC--TTGCGCGTAATG-AAAGTG-AA-A-G---TTGGGA--G-CC------TCT------------------G--------TGA------GGGGGTGCA-CCGACGCCCGG-CCCTGAAG-----TTCT---CTGACGGTGCTGCGGTAGAGCAAGCATG-TTGGG----ACCCGAAAGATGGTGAACTATGCCTGAATAGGGTGAAGCCAGAGGAAACTCTG-GTG-GAGGCTCGTAGCGA-TTCTGACGTGCAAATCGA-TCGTCAAATTTGGG
>Phylloporia_mori
----------------------------------------------------------------------------------------------------------------------------------------------------------------------------------------------------------------------------------------------------------------------------------------------------------------------------------------------------------------------------------------------------------------------------------------------------------------------------------------------------------------------------------------------------------------------------------------------------------------------------------------------------------------------------------------------------------------------------------------------------------------------------------------------------------------------------------------------------------------------------------------------------------------------------------------------------------------------------------------------------------------------------------------------------------------------------------------------------------------------------------------------------------------------------------------------------------------------------------------------------------------------------------------------------------------------------------------------------------------------------------------------------------------------------------------------------------------------------------------------------------------------------------------------------------------------------------------------------------------------------------------------------------------------------------------------------------------------------------------------------------------------------------------------------------------------------------------------------------------------------------------------------------------------------------------------------------------------------------------------------------------------------------------------------------------------------------------------------------------------------------------------------------------------------------------------------------------------------------------------------------------------------------------------------------------------------------------------------------------------------------------------------------------------------------------------------------------------------------------------------------------------------------------------------------------------------------------------------------------------------------------------------------------------------------------------------------------------------------------------------------------------------------------------------------------------------------------------------------------------------------------------------------------------------------------------------------------------------------------------------------------------------------------------------------------------------------------------------------------------------------------------------------------------------------------------------------------------------------------------------------------------------------------------------------------------------------------------------------------------------------------------------------CCCTAG-TAACTGCG--AGTG-AAGC-G-GGAAG-AGCTCAAA-TTT-GTAATCTG-GC---G---G--T-C--T---TG-GGCCGT-CCGAGTTGTAATCTGAAG-AG--GCA-TT-GTCCGCGTCG-GA-CC--GTGTACAAGTCTCCTGGA-ATGG-AGCGTCATAGAGGGTGAGAATCCCGTCCA-TGACACGG-A-C-C-G-CCGA-TG----C-TTTGT--GA-GGTGC-CCTCGAAGAGTCGCGTTGTTTGGGAATGCAGCGCAAAAT-GGGTGGTAAATTCCATCTAAAGCTAAATACTGGCGA-GAGACCGATAGCGAACAAGTACCGTGAGGGAAAGATGAAAA-GCACTTTG-A-AAAGAGAGTTAAACAGTAC-GTGAAATTGTT--GAAAGGGAAACGCTTG-AAGTCAGTCGCGTCT-T-GTGGTACT-CAGCC-TT--G------C----T-------T-----C------G------GCTT-----GGTGTACTT-ACC-A-T--T-TG-G-ACGGGTC-AACGTCAA-TTTC-GA-CC----GGTGGACAAGG-G-CG-A--GGGG--AATGTAGCG-----TC----GT---TT--C-GGCGGCGTG---TTATAG-ACT-CT-TGT-T-GTAT-ACACC-GGTT-GGGATTGA-GG-A-----CCGC-AGCACGCC-C------T----T--------G---T--------GG----CC-------GGG--G------G----------------------TT----C--G-C-CCT--AC-G-T---T--T-GGTGCTT-AGGAT-GTTGGC-ATAAT-GGCTTTAAGC--GACCCGTCTTGAAACACGG-ACCAAGG-AGTCTAACATGCTTGCGAGTGTTTGG--GT-GG-AAAA-CCC--TTGCGCGTAATG-AAAGTG-AA-AGG---TTGGGA--A-CC------TCC------------------G--------CGA------GGGGGTGCA-CCGACGCCCGG-CCCTAACG-----TTCT---CTGACGGTGCTGCGGTAGAGCAAGTATG-TTGGG----ACCCGAAAGATGGTGAACTATGCCTGAATAGGGTGAAGCCAGAGGAAACTCTG-GTG-GAGGCTCGTAGCGA-TTCTGACGTGCAAATCGA-TCGTCAAATTTGGG
>Phylloporia_murrayae
----------------------------------------------------------------------------------------------------------------------------------------------------------------------------------------------------------------------------------------------------------------------------------------------------------------------------------------------------------------------------------------------------------------------------------------------------------------------------------------------------------------------------------------------------------------------------------------------------------------------------------------------------------------------------------------------------------------------------------------------------------------------------------------------------------------------------------------------------------------------------------------------------------------------------------------------------------------------------------------------------------------------------------------------------------------------------------------------------------------------------------------------------------------------------------------------------------------------------------------------------------------------------------------------------------------------------------------------------------------------------------------------------------------------------------------------------------------------------------------------------------------------------------------------------------------------------------------------------------------------------------------------------------------------------------------------------------------------------------------------------------------------------------------------------------------------------------------------------------------------------------------------------------------------------------------------------------------------------------------------------------------------------------------------------------------------------------------------------------------------------------------------------------------------------------------------------------------------------------------------------------------------------------------------------------------------------------------------------------------------------------------------------------------------------------------------------------------------------------------------------------------------------------------------------------------------------------------------------------------------------------------------------------------------------------------------------------------------------------------------------------------------------------------------------------------------------------------------------------------------------------------------------------------------------------------------------------------------------------------------------------------------------------------------------------------------------------------------------------------------------------------------------------------------------------------------------------------------------------------------------------------------------------------------------------------------------------------------------------------------------------------------------------CCTTAG-TAACTGCG--AGTG-AAGC-G-CGAAG-AGCTCCAA-TTT-GTAATCTG-GT---G---G--A-C--T---TT-GGCCGC-CCGAGTCGTAATCTGTAG-AG--GCG-TCGTCCTGCGTCG-GC-CC--GTGTACAAGTCTCCTGGG-ATGG-AGCGTCATAGAGGGTGAGAATCCCGTCCA-TGACACGG-A-C-C-A-CCGA-TG----C-TCTGT--GA-GGCGC-CCTCAAAGAGTCGCGTTGTTTGGGAATGCAGCGCAAAGC-GGGTGGTAAATTCCATCTAAGGCTAAATATTGGCGA-GAGACCGATAGCGAACAAGTACCGTGAGGGAAAGATGAAAA-GCACTTTG-A-AAAGAGAGTTAAACAGTAC-GTGAAATTGTT--GAAAGGGAAACGCTTG-AAGTCAGTCGCGTCT-C-GAGGCACT-CAGCC-TT--G------C----T-------T-----T------G------GCTT-----GGTGTACTT-GCC-T-T--G--G-G-ACGGGTC-AACATCAA-TTTT-GG-CC----GGTGGACAAGG-G-CG-A--GGGG--AATGTAGCG-----TT----GT---TT--C-GGCGACGTG---TTATAG-CCC-CT-CGT-C-AGAT-GCATC-GGCT-AGGATTGA-GG-A-----CTGC-AGCACGCC-C------T----T--------G---TA-------GG----CC-------GGG--G------G----------------------AT----C--G-C-CCC--AC-G-T---A--A-CGTGCTT-AAGAT-GTTGGC-ATAAT-GGCTTTAAGC--GACCCGTCTTGAAACACGG-ACCAAGG-AGTCTAACATGCTTGCGAGTGTTCGG--GT-GG-AAAA-CCC--TTGCGCGCAATG-AAAGTG-AA-A-G---TTGGGA--G-CC------TTC------------------G-------TAAA------GGAGGTGCA-CCGATGCCCGG-CTCTGACG-----TTCT---CTGACGACGCCGTGGTAGAGCAAGTCTG-TTGGG----ACCCGAAAGATGGTGAACTATGCCTG-ATAGGGCGAAGCCAGAGGAAACTCTG-GTG-GA-GCTCGTAGCGA-TTCTGACGTGC-AATCGA-TCGTCAATTTGGAG
>Phylloporia_nandinae
--------------------------------------------------------------------------------------------------------------------------------------------------------------------------------------------------------------------------------------------------------------------------------------------------------------------------------------------------------------------------------------------------------------------------------------------------------------------------------------------------------------------------------------------------------------------------------------------------------------------------------------------------------------------------------------------------------------------------------------------------------------------------------------------------------------------------------------------------------------------------------------------------------------------------------------------------------------------------------------------------------------------------------------------------------------------------------------------------------------------------------------------------------------------------------------------------------------------------------------------------------------------------------------------------------------------------------------------------------------------------------------------------------------------------------------------------------------------------------------------------------------------------------------------------------------------------------------------------------------------------------------------------------------------------------------------------------------------------------------------------------------------------------------------------------------------------------------------------------------------------------------------------------------------------------------------------------------------------------------------------------------------------------------------------------------------------------------------------------------------------------------------------------------------------------------------------------------------------------------------------------------------------------------------------------------------------------------------------------------------------------------------------------------------------------------------------------------------------------------------------------------------------------------------------------------------------------------------------------------------------------------------------------------------------------------------------------------------------------------------------------------------------------------------------------------------------------------------------------------------------------------------------------------------------------------------------------------------------------------------------------------------------------------------------------------------------------------------------------------------------------------------------------------------------------------------------------------------------------------------------------------------------------------------------------------------------------------------------------------------------------------------------------------AG-TAACTGCG--AGTG-AAGC-G-GGAAG-AGCTCAAA-TTT-GTAATCTG-GC---G---G--T-C--C---CT-GGCCGT-CCGAGTTGTAATCTGTAG-AG--GCG-TC-GTCCGCGTCG-GC-CC--GTGTACAAGTCTCCTGGA-ATGG-AGCGTCATAGAGGGTGAGAATCCCGTCCA-TGACACGG-A-C-C-A-CCGA-TG----C-TCTGT--GA-GATGC-CCTCGAAGAGTCGCGTTGTTTGGGAATGCAGCGCAAAAT-GGGTGGTAAATTCCATCTAAGGCTAAATATTGGCGA-GAGACCGATAGCGAACAAGTACCGTGAGGGAAAGATGAAAA-GCACTTTG-A-AAAGAGAGTTAAACAGTAC-GTGAAATTGTT--GAAAGGGAAACGCTTG-AAGTCAGTCGCGTTC-C-AAGGCATT-CAGCC-TC--G------C----T-------T-----T------G------GCTT-----GGTGTATTT-GCC-T-C--G--G-G-ACGGGTC-AACATCGA-TTTT-GG-TT----GGTGGAAAAGG-G-TG-A--GGGG--AATGTAGCG-----TC----GC---TT--T-GGCGACGTG---TTATAG-CCC-CT-CGT-C-GAAT-ACACC-GGCT-GGGATCGA-GG-A-----CCGC-AGCATGCC-C------T----T--------G---T--------GG----CC-------AGG--G------G----------------------TT----C--G-C-CCC--AT-G-T---A--A-CATGCTT-AGGAT-GTTGGC-GTAAT-GGCTTTAAGC--GACCCGTCTTGAAACACGG-ACCAAGG-AGTCTAACATGCTTGCGAGTGTTCGG--GT-GG-AAAA-CCC--TTGCGCGTAATG-AAAGTA-AA-A-G---TTGGGA--G-CC------TTC------------------A--------CGA------GAGGGTGCA-TCGACGCCCGG-CCCAGAAG-----TTTT---CTGACGGTGCTGTGGTAGAGCAAGTACG-TTGGG----ACCCGAAAGATGGTGAACTATGCCTGAATAGGGCGAAGCCAGAGGAAACTCTG-GTG-GAGGCTCGTAGCGA-TTCTGACGTGCAAATCGA-TCGTCAAATTTGGG
>Phylloporia_nouraguensis
----------------------------------------------------------------------------------------------------------------------------------------------------------------------------------------------------------------------------------------------------------------------------------------------------------------------------------------------------------------------------------------------------------------------------------------------------------------------------------------------------------------------------------------------------------------------------------------------------------------------------------------------------------------------------------------------------------------------------------------------------------------------------------------------------------------------------------------------------------------------------------------------------------------------------------------------------------------------------------------------------------------------------------------------------------------------------------------------------------------------------------------------------------------------------------------------------------------------------------------------------------------------------------------------------------------------------------------------------------------------------------------------------------------------------------------------------------------------------------------------------------------------------------------------------------------------------------------------------------------------------------------------------------------------------------------------------------------------------------------------------------------------------------------------------------------------------------------------------------------------------------------------------------------------------------------------------------------------------------------------------------------------------------------------------------------------------------------------------------------------------------------------------------------------------------------------------------------------------------------------------------------------------------------------------------------------------------------------------------------------------------------------------------------------------------------------------------------------------------------------------------------------------------------------------------------------------------------------------------------------------------------------------------------------------------------------------------------------------------------------------------------------------------------------------------------------------------------------------------------------------------------------------------------------------------------------------------------------------------------------------------------------------------------------------------------------------------------------------------------------------------------------------------------------------------------------------------------------------------------------------------------------------------------------------------------------------------------------------------------------------------------------------------CCCTAG-TAACTGCG--AGTG-AAGC-G-GGAAG-AGCTCAAA-TTT-GTAATCTG-AC---G---G--T-C--T---CT-GGCCGT-TCGAGTTGTAATCTGTAG-AG--GCG-TC-GTCTGCGTCG-GC-CC--GTGTACAAGTCTCCTGGA-ATGG-AGCGTCATAGAGGGTGAGAATCCCGTCCA-TGACACGG-A-C-C-A-CCGA-TG----C-TTTGT--GA-GGTGC-CCTCGAAGAGTCGCGTTGTTTGGGAATGCAGCGCAAAAT-GGGTGGTAAATTCCATCTAAGGCTAAATATTGGCGA-GAGACCGATAGCGAACAAGTACCGTGAGGGAAAGATGAAAA-GCACTTTG-A-AAAGAGAGTTAAATAGTAC-GTGAAATTGTT--GAAAGGGAAACGCTTA-AAGTCAGTCGCGTTC-T-GTGGCACT-CAGCC-TT--G------C----T-------T-----T------G------GCTT-----GGTGTACTT-GCC-T-T--A--G-G-ACGGGTC-AACATCAA-TTTT-GG-CC----GGCGGATAAGG-G-TG-A--GAGG--AAGGTAGCG-----TT----GT---TT--C-GGCGACGTG---TTAGAG-CCT-CT-TGT-C-GAAT-ACGTC-GGCT-GGGATTGA-GG-A-----CTGC-AGCACGCC-C------T----T--------G---T--------GG----CC-------AGA--G------G----------------------TT----T--A-C-CTC--AT-G-T---A--A-TGTGCTT-AGGAT-GTTGAC-ATAAT-GACTTTAAGC--GACCCGTCTTGAAACACGG-ACCAAGG-AGTCTAACATGCTTGCGAGTGTTTGG--GT-GG-AAAA-CTC--TTACGCGTAATG-AAAGTA-AA-A-GT--TTGAGA--G-CC------TCT------------------G--------CAA------GGAGGTGCA-CCAACGCCCGG-CCCTGAAG-----TTCT---CGGATGGTGCTGCGGTAGAGCATGCATG-TTGGG----ACCCGAAAGATGGTGAACTATGCCTGAATAGGGTGAAGCCAGAGGAAACTCTG-GTG-GAGGCTCGTAGCGA-TTCTGACGTGCAAATCGA-TCGTCGAATTTGGG
>Phylloporia_osmanthi
----------------------------------------------------------------------------------------------------------------------------------------------------------------------------------------------------------------------------------------------------------------------------------------------------------------------------------------------------------------------------------------------------------------------------------------------------------------------------------------------------------------------------------------------------------------------------------------------------------------------------------------------------------------------------------------------------------------------------------------------------------------------------------------------------------------------------------------------------------------------------------------------------------------------------------------------------------------------------------------------------------------------------------------------------------------------------------------------------------------------------------------------------------------------------------------------------------------------------------------------------------------------------------------------------------------------------------------------------------------------------------------------------------------------------------------------------------------------------------------------------------------------------------------------------------------------------------------------------------------------------------------------------------------------------------------------------------------------------------------------------------------------------------------------------------------------------------------------------------------------------------------------------------------------------------------------------------------------------------------------------------------------------------------------------------------------------------------------------------------------------------------------------------------------------------------------------------------------------------------------------------------------------------------------------------------------------------------------------------------------------------------------------------------------------------------------------------------------------------------------------------------------------------------------------------------------------------------------------------------------------------------------------------------------------------------------------------------------------------------------------------------------------------------------------------------------------------------------------------------------------------------------------------------------------------------------------------------------------------------------------------------------------------------------------------------------------------------------------------------------------------------------------------------------------------------------------------------------------------------------------------------------------------------------------------------------------------------------------------------------------------------------------------CCCTAG-TAACTGCG--AGTG-AAGC-G-GGAAG-AGCTCAAA-TTT-GTAATCTG-AC---G---G--T-C--T---CT-GGCCGT-CCGAGTTGTAATCTGTAG-AG--GCG-TT-GTCCGCGTCG-GC-CC--GTGTACAAGTCTCCTGGG-ATGG-AGCGTCATAGAGGGTGAGAATCCCGTCCA-TGACATGG-A-C-C-A-CCGA-TG----C-TTTGT--GA-GGTGC-CCTCGAAGAGTCGCGTTGTTTGGGAATGCAGCGCAAAAT-GGGTGGTAAATTCCATCTAAGGCTAAATATTGGCGA-GAGACCGATAGCGAACAAGTACCGTGAGGGAAAGATGAAAA-GCACTTTG-A-AAAGAGAGTTAAACAGTAC-GTGAAATTGTT--GAAAGGGAAACACTTG-AAGTCAGTCGTGTCC-C-ATGGCACT-CAGCC-TT--G------C----T-------T-----C------G------GCTT-----GGTGTACTT-GCC-T-T--G--G-G-ATGGGTC-AACATCAA-TTTT-GG-CT----GGTGGACAAGG-G-TG-A--GGGG--AAGGTAGCG-----TC----GT---TT--C-GGCGACGTG---TTATAG-CCT-CT-TGT-T-GAAT-ACATC-GGCT-GGGATTGA-GG-A-----CTGC-AGCACGCC-C------T----T--------G---T--------GG----TC-------AGA--G------G----------------------TT----C--G-C-CTC--AT-G-T---A--A-CGTGCTT-AGGAT-GTTGGC-ATAAT-GGCTTTAAGT--GACCCGTCTTGAAACACGG-ACCAAGG-AGTCTAACATGCTTGCGAGTGTTCGG--GT-GG-AAAA-CCC--TTGCGCATAATG-AAAGTG-AA-A-G---TTGGGA--G-CC------TCC------------------G--------TAA-----TGGGGGTGCA-CTGACGCCCGG-CCCTGATG-----TTCT---CAGACGGTGCTGCGGTAGAGCAAGTATG-TTGGG----ACCCGAAAGATGGTGAACTATGCCTGAATAGGGTGAAGCCAGAGGAAACTCTG-GTG-GAGGCTCGTAGCGA-TTCTGACGTGCAAATCGA-TCGTCAAATTTGGG
>Phylloporia_pulla
----------------------------------------------------------------------------------------------------------------------------------------------------------------------------------------------------------------------------------------------------------------------------------------------------------------------------------------------------------------------------------------------------------------------------------------------------------------------------------------------------------------------------------------------------------------------------------------------------------------------------------------------------------------------------------------------------------------------------------------------------------------------------------------------------------------------------------------------------------------------------------------------------------------------------------------------------------------------------------------------------------------------------------------------------------------------------------------------------------------------------------------------------------------------------------------------------------------------------------------------------------------------------------------------------------------------------------------------------------------------------------------------------------------------------------------------------------------------------------------------------------------------------------------------------------------------------------------------------------------------------------------------------------------------------------------------------------------------------------------------------------------------------------------------------------------------------------------------------------------------------------------------------------------------------------------------------------------------------------------------------------------------------------------------------------------------------------------------------------------------------------------------------------------------------------------------------------------------------------------------------------------------------------------------------------------------------------------------------------------------------------------------------------------------------------------------------------------------------------------------------------------------------------------------------------------------------------------------------------------------------------------------------------------------------------------------------------------------------------------------------------------------------------------------------------------------------------------------------------------------------------------------------------------------------------------------------------------------------------------------------------------------------------------------------------------------------------------------------------------------------------------------------------------------------------------------------------------------------------------------------------------------------------------------------------------------------------------------------------------------------------------------------------CCCTAG-TAACTGCG--AGTG-AAGC-G-GGAAG-AGCTCAAA-TTT-GTAATCTG-GC---G---G--T-C--T---CT-GGCCGT-CCGAGTTGTAATCTGTAG-AG--GCG-TC-GTCCGCGTCG-GC-CC--GTGTACAAGTCTCCTGGG-ATGG-AGCGTCATAGAGGGTGAGAATCCCGTCCA-TGACATGG-A-C-C-A-CCGA-TG----C-TTTGT--GA-GGTGC-CCTCGAAGAGTCGCGTTGTTTGGGAATGCAGCGCAAAAT-GGGTGGTAAATTCCATCTAAGGCTAAATATTGGCGA-GAGACCGATAGCGAACAAGTACCGTGAGGGAAAGATGAAAA-GCACTTTG-G-AAAGAGAGTTAAACAGTAC-GTGAAATTGTT--GAAAGGGAAACGCTTG-AAGTCAGTCGCGTCC-C-GTGGCACT-CAGCC-TT--G------C----T-------T-----C------G------GCTT-----GGTGTACTT-GCC-T-T--G--G-G-ACGGGTC-AACATCAA-TTTT-GG-CC----GGTGGACAAGG-G-TG-A--GGGG--AATGTAGCG-----TT----GT---TT--C-GGCGACGTG---TTATAG-CCC-CT-TGT-C-GAAT-ACACC-GGCT-GGGATTGA-GG-A-----CCGC-AGCACGCC-C------T----T--------G---T--------GG----CC-------GGG--G------G----------------------TT----C--G-C-CCC--AT-G-T---A--A-CGTGCTT-AGGAT-GTTGGC-ATAAT-GGCTTTAAGC--GACCCGTCTTGAAACACGG-ACCAAGG-AGTCTAACATGCTTGCGAGTGTTCGG--GT-GG-AAAA-CCC--TTGCGCGTAATG-AAAGTG-AA-A-G---TTGGGA--G-CC------TCC------------------G--------TGA------GGGGGTGCA-CCGACGCCTGG-CCCTGACG-----TTCT---CTGACGGTGCTGCGGTAGAGCAAGTATG-TTGGG----ACCCGAAAGATGGTGAACTATGCCTGAATAGGGCGAAGCCAGAGGAAACTCTG-GTG-GAGGCTCGTAGCGA-TTCTGACGTGCAAATCGA-TCGTCAAATTTGGG
>Phylloporia_rinoreae
----------------------------------------------------------------------------------------------------------------------------------------------------------------------------------------------------------------------------------------------------------------------------------------------------------------------------------------------------------------------------------------------------------------------------------------------------------------------------------------------------------------------------------------------------------------------------------------------------------------------------------------------------------------------------------------------------------------------------------------------------------------------------------------------------------------------------------------------------------------------------------------------------------------------------------------------------------------------------------------------------------------------------------------------------------------------------------------------------------------------------------------------------------------------------------------------------------------------------------------------------------------------------------------------------------------------------------------------------------------------------------------------------------------------------------------------------------------------------------------------------------------------------------------------------------------------------------------------------------------------------------------------------------------------------------------------------------------------------------------------------------------------------------------------------------------------------------------------------------------------------------------------------------------------------------------------------------------------------------------------------------------------------------------------------------------------------------------------------------------------------------------------------------------------------------------------------------------------------------------------------------------------------------------------------------------------------------------------------------------------------------------------------------------------------------------------------------------------------------------------------------------------------------------------------------------------------------------------------------------------------------------------------------------------------------------------------------------------------------------------------------------------------------------------------------------------------------------------------------------------------------------------------------------------------------------------------------------------------------------------------------------------------------------------------------------------------------------------------------------------------------------------------------------------------------------------------------------------------------------------------------------------------------------------------------------------------------------------------------------------------------------------------------CCCTAG-TAACTGCG--AGTG-AAGA-G-GGAAG-AGCTCAAA-TTT-ATAATCTG-GC---G---G--T-C--T---TT-GGCCGT-CCGAGTTGTAATCTGTAG-AG--GCG-TT-GTCTGCGTCA-GC-CC--GTGTACAAGTCTCCTGGA-ATGG-AGCGTCATAGAGGGTGAGAATCCCGTCCA-TGGCATGG-A-C-C-A-CTGA-TG----C-TTTGT--GA-GGCGC-CTTCGAAGAGTCGCGTTGTTTGGGAATGCAGCGCAAAAT-GGGTGGTAAATTCCATCTAAGGCTAAATACTGGCGA-GAGACCGATAGCGAACAAGTACCGTGAGGGAAAGATGAAAA-GCACTTTG-A-AAAGAGAGTTAAACAGTAC-GTGAAATTGTT--GAAAGGGAAACGCTTG-AAGTCAGTCGCGTCC-T-GAAGCACT-CAGCC-TT--G------C----T-------C-----T------G------GCTT-----GGTGTATTT-GCT-T-T--G--G-G-ACGGGTC-AACATCAA-TTTT-GG-CT----GGTGGATAAGG-G-TG-A--GGGG--AATGTAGCG-----TC----AC---TT--C-GGTGGTGTG---TTATAG-CCT-CT-TGT-C-AAAT-ACACC-GGCT-GGGATTGA-GG-A-----CTGC-AGCACGCC-C------T----T--------G---T--------GG----CC-------AGG--G------G----------------------TT----C--G-C-CCC--AT-G-T---A--A-TGTGCTT-AGGAT-GTTGGC-ATAAT-GCCTTTAAGC--GACCCGTCTTGAAACACGG-ACCAAGG-AGTCTAACATGCTTGCGAGTGTTTGG--GT-GG-AAAA-CCC--TTGCGCGCAATG-AAAGTG-AA-A-G---TTGGGA--G-CC------CCT------------------G--------TAAA---AAGGGGGTGCA-CTGACGCCCGG-CCCTGAAG-----TTTT---CTGACGGTGCTGCGGTAGAGCAAGTATG-TTGGG----ACCCGAAAGATGGTGAACTATGCCTGAATAGGGCGAAGCCAGAGGAAACTCTG-GTG-GAGGCTCGTAGCGA-TTCTGACGTGCAAATCGA-TCGTCAAATTTGGG
>Phylloporia_rubiacearum
------------------------------------------------------------------------------------------------------------------------------------------------------------------------------------------------------------------------------------------------------------------------------------------------------------------------------------------------------------------------------------------------------------------------------------------------------------------------------------------------------------------------------------------------------------------------------------------------------------------------------------------------------------------------------------------------------------------------------------------------------------------------------------------------------------------------------------------------------------------------------------------------------------------------------------------------------------------------------------------------------------------------------------------------------------------------------------------------------------------------------------------------------------------------------------------------------------------------------------------------------------------------------------------------------------------------------------------------------------------------------------------------------------------------------------------------------------------------------------------------------------------------------------------------------------------------------------------------------------------------------------------------------------------------------------------------------------------------------------------------------------------------------------------------------------------------------------------------------------------------------------------------------------------------------------------------------------------------------------------------------------------------------------------------------------------------------------------------------------------------------------------------------------------------------------------------------------------------------------------------------------------------------------------------------------------------------------------------------------------------------------------------------------------------------------------------------------------------------------------------------------------------------------------------------------------------------------------------------------------------------------------------------------------------------------------------------------------------------------------------------------------------------------------------------------------------------------------------------------------------------------------------------------------------------------------------------------------------------------------------------------------------------------------------------------------------------------------------------------------------------------------------------------------------------------------------------------------------------------------------------------------------------------------------------------------------------------------------------------------------------------------------------------TTAG-TAACTGCG--AGTG-AAGA-G-GGAAG-GGCTCAAA-TTT-GGAATCTG-GC---G---G--T-C--CT-GGG-GGCCGT-CCGAGTTGTAATCTAAAG-AG--GCG-TC-GTCTGCGTCG-GA-CC--GTGTGCAAGTCTCCTGGA-ACGG-AGCGTCGTAGAGGGTGAGAATCCCGTCTA-GGACACGG-AGC-C-T-CCGA-TG----G-GTTGT--GA-GGCGC-TCTCGAAGAGTCGCGTTGTTTGGGAATGCAGCGCAAAAT-GGGTGGTAAATTCCATCTAAGGCTAAACATGGGCGA-GAGACCGATAGCGAACAAGTACCGTGAGGGAAAGATGAAAA-GCACTTTG-G-AAAGAGAGTTAAACAGCAC-GTGAAATTGTT--GAAAGGGAAACGCTTG-ATGTCAGTCGCGTCT-G-GAGGCATT-CAGCC-GT--G------C----C-------C-----TTG----G------GCTT-----GGTGTACTT-GCC-T-C--C--G-G-ACGGGTC-AACGTCAA-TTTT-GG-TC----GGCGGACAAGG-G-CG-A--GGGG--AATGTGACG-----TG----GC---TT--C-GGCGACGTG---TTATAG-CCT-CT-CGT-C-GGAC-GCGTT-GGCT-GGGATTGA-GG-A-----CCGC-AGCGCGCC-C------C----T--------G---G--------TG----TT-------GGT--G------GCCGGAGGTGGGGGGTTGCTCCCTC----T--G-C-CTT--AC-GTT---T--A-CGCGCTT-AGGAT-GTTGGC-ATAAT-GGCTTTAAGC--GACCCGTCTTGAAACACGG-ACCAAGG-AGTCTAACATGCTTGCGAGTGTTCGG--GT-GG-AAAA-CCC--TTGCGCGGAATG-AAAGTG-AA-G-G---TCGGGA--G-CC------TTT------------------G-------AAAA------AGGGGTGCA-CCGACGCCCGG-CCCTGAGGAGAAACCCT---CCGACGGTGCTGCGGCAGAGCAGGTGTG-TTGGG----ACCCGAAAGATGGTGAACTATGCCTGAAGAGGGTGAAGCCAGAGGAAACTCTG-GTG-GAGGCTCGCAGCGA-TTCTGACGTGCAAATCGA-TCGTCGAATTTGGG
>Phylloporia_rzedowskyi
----------------------------------------------------------------------------------------------------------------------------------------------------------------------------------------------------------------------------------------------------------------------------------------------------------------------------------------------------------------------------------------------------------------------------------------------------------------------------------------------------------------------------------------------------------------------------------------------------------------------------------------------------------------------------------------------------------------------------------------------------------------------------------------------------------------------------------------------------------------------------------------------------------------------------------------------------------------------------------------------------------------------------------------------------------------------------------------------------------------------------------------------------------------------------------------------------------------------------------------------------------------------------------------------------------------------------------------------------------------------------------------------------------------------------------------------------------------------------------------------------------------------------------------------------------------------------------------------------------------------------------------------------------------------------------------------------------------------------------------------------------------------------------------------------------------------------------------------------------------------------------------------------------------------------------------------------------------------------------------------------------------------------------------------------------------------------------------------------------------------------------------------------------------------------------------------------------------------------------------------------------------------------------------------------------------------------------------------------------------------------------------------------------------------------------------------------------------------------------------------------------------------------------------------------------------------------------------------------------------------------------------------------------------------------------------------------------------------------------------------------------------------------------------------------------------------------------------------------------------------------------------------------------------------------------------------------------------------------------------------------------------------------------------------------------------------------------------------------------------------------------------------------------------------------------------------------------------------------------------------------------------------------------------------------------------------------------------------------------------------------------------------------------CCTTAG-TAACTGCG--AGTG-AAGC-G-GGAAG-AGCTCAAA-TTT-GTAATCTG-GC---G---G--T-C--T---TT-GGCCGT-CCGAGTTGTAATCTGGAG-AG--GCG-TC-GTCCGCGTCG-GC-CT--GTGCACAAGTCCCTTGAA-ATGG-GGCGTCATAGAGGGTGAGAATCCCGTCCA-TGGCACAG-A-C-C-A-CCGA-TG----C-TTTGT--GA-GTCGC-TCTCGAAGAGTCGCGTTGTTTGGGAATGCAGCGCAAAAT-GGGTGGTAAATTCCATCTAAGGCTAAATATTGGCGA-GAGACCGATAGCGAACAAGTACCGTGAGGGAAAGATGAAAA-GCACTTTG-A-AAAGAGAGTTAAATAGTAC-GTGAAATTGTT--GAAAGGGAAACGCTTG-AAGTCAGTCGCGTCTCT-GAGGCACT-CAGCT-TT--G------C----T-------T-----C------G------GCTT-----GGTGTACTT-GCC-T-C--G--G-G-ACGGGTC-AACATCAA-TTTT-GG-CC----GGTGGACAATG-G-CG-A--GGGG--AAGGTGGCG-----TC----GC---TT--C-GGTGGCGTG---TTATAG-CCC-TT-TGT-C-GAAT-ACGCC-GGCT-GGGATTGA-GG-A-----CTGC-AGCACGCC-C------T----C--------G---T--------GG----CC-------GGG--G------GG--------------------TTC----G--C-C-CTC--AT-G-T---A--A-CGTGCTT-AGGAT-GTTGGC-ATAAT-GGCTTTAAGC--GACCCGTCTTGAAACACGG-ACCAAGG-AGTCTAACATGCTTGCGAGTGTTAGG--GT-GG-AAAA-CCC--TTGCGCGCAATG-AAAGTG-AA-A-G---TTGGGA--G-CC------TCT------------------G--------TGA-----TGGGGGTGCA-CCGACGCCCGG-CCCTGATG-----TTCT---CTGACGGTGCTGCGGTGGAGCAAGTATG-TTGGG----ACCCGAAAGATGGTGAACTATGCCTGAATAGGGTGAAGCCAGAGGAAACTCTG-GTG-GAGGCTCGTAGCGA-TTCTGACGTGCAAATCGA-TCGTCGAATTTGGG
>Phylloporia_solicola
-----------------------------------------------------------------------------------------------------------------------------------------------------------------------------------------------------------------------------------------------------------------------------------------------------------------------------------------------------------------------------------------------------------------------------------------------------------------------------------------------------------------------------------------------------------------------------------------------------------------------------------------------------------------------------------------------------------------------------------------------------------------------------------------------------------------------------------------------------------------------------------------------------------------------------------------------------------------------------------------------------------------------------------------------------------------------------------------------------------------------------------------------------------------------------------------------------------------------------------------------------------------------------------------------------------------------------------------------------------------------------------------------------------------------------------------------------------------------------------------------------------------------------------------------------------------------------------------------------------------------------------------------------------------------------------------------------------------------------------------------------------------------------------------------------------------------------------------------------------------------------------------------------------------------------------------------------------------------------------------------------------------------------------------------------------------------------------------------------------------------------------------------------------------------------------------------------------------------------------------------------------------------------------------------------------------------------------------------------------------------------------------------------------------------------------------------------------------------------------------------------------------------------------------------------------------------------------------------------------------------------------------------------------------------------------------------------------------------------------------------------------------------------------------------------------------------------------------------------------------------------------------------------------------------------------------------------------------------------------------------------------------------------------------------------------------------------------------------------------------------------------------------------------------------------------------------------------------------------------------------------------------------------------------------------------------------------------------------------------------------------------------------------------------------------------------------------------------------------------------------------AGTTGTAATTTGTAN-AG--GCA-TC-CTCTGCGTTG-GA-CC--GTGTACAAGTCTTCTGGA-ATGG-AGCGTCATAGAGGGTGAGAATCCCGTCCA-TGACACGG-A-C-C-A-CCAA-TG----C-TTTGT--GA-GGTGC-TCTCGAAGAGTCGCGTTGTTTGGGAATGCAGCGCAAAAT-GGGTGGTAAATTCCATCTAAGGCTAAATATTTGCGA-GAGACCGATAGCGAACAAGTACCGTGAGGGAAAGATGAAAA-GCACTTTG-A-AAAGAGAGTTAAACAGTAC-GTGAAATTGTT--GAAAGGGAAACGCTTG-AAGCCAGTCGCGTTC-T-GTGGCACT-CAGCC-TT--G------C----T-------T-----C------G------GCTT-----GGTGTACTT-GCC-T-T--A--G-A-ACGGGTC-AACATCAA-TTTT-GG-CC----GGCGGACAAGG-G-CA-A--GGGG--AATGTAGCG-----TT----GT---TT--C-GGCGACGTG---TTATAG-CCT-CT-TGT-C-GAAT-ACGTC-GGCT-GAGATTGA-GG-A-----CTAC-AGCACGCC-C------T----T--------G---T--------GG----CC-------AGG--G------T----------------------TT----A--C-T-CCC--AT-G-T---A--A-CGTGCTT-AGGAT-GTTGGC-ATAAT-GGCTTTAAGC--GACCCGTCTTGAAACACGG-ACCAAGG-AGTCTAACATGCTTGCGAGTGTTCGG--GT-GG-AAAA-CCC--TTGCGCGTAATG-AAAGTG-AA-A-GT--TTGGGA--G-CC------TCT------------------G--------CGA------GGAGGTGCA-CCAACGCCCGG-CCCTGATG-----TTTT---CGGACGGTGCTGCGGTAGAGCATGTATG-TTAGG----ACCCGAAAGATGGTGAACTATGCCTGAATAGGG-------------------------------------------------------------------------
>Phylloporia_spathulata
--------------------------------------------------------------------------------------------------------------------------------------------------------------------------------------------------------------------------------------------------------------------------------------------------------------------------------------------------------------------------------------------------------------------------------------------------------------------------------------------------------------------------------------------------------------------------------------------------------------------------------------------------------------------------------------------------------------------------------------------------------------------------------------------------------------------------------------------------------------------------------------------------------------------------------------------------------------------------------------------------------------------------------------------------------------------------------------------------------------------------------------------------------------------------------------------------------------------------------------------------------------------------------------------------------------------------------------------------------------------------------------------------------------------------------------------------------------------------------------------------------------------------------------------------------------------------------------------------------------------------------------------------------------------------------------------------------------------------------------------------------------------------------------------------------------------------------------------------------------------------------------------------------------------------------------------------------------------------------------------------------------------------------------------------------------------------------------------------------------------------------------------------------------------------------------------------------------------------------------------------------------------------------------------------------------------------------------------------------------------------------------------------------------------------------------------------------------------------------------------------------------------------------------------------------------------------------------------------------------------------------------------------------------------------------------------------------------------------------------------------------------------------------------------------------------------------------------------------------------------------------------------------------------------------------------------------------------------------------------------------------------------------------------------------------------------------------------------------------------------------------------------------------------------------------------------------------------------------------------------------------------------------------------------------------------------------------------------------------------------------------------------------------------AG-TAACTGCG--AGTG-AAGC-G-GGAAG-AGCTCAAA-TTT-GTAATCGG-AC---G---G--T-C--G---CT-GGCCGC-CTGAGTTGTAATCTGTAG-AG--GCG-TC-GTCCGCATCG-GC-CC--ATGTACAAGTCTCCTGGA-ATGG-AGCCTCATAGAGGGTGAGAGTCCCGTTCA-TGACATGG-A-C-CAA-CCGA-TG----C-TCTGT--GA-GATGC-TCTCGAAGAGTCGCGTTGTTTGGGAATGCAGCGCAAAAT-GGGTGGTAAATTCCATCTAAGGCTAAATATTGGCGA-GAGACCGATAGCGAACAAGTACCGTGAGGGAAAGATGAAAA-GCACTTTG-G-AAAGAGAGTTAAACAGTAC-GTGAAATTGTT--GAAAGGGAAACGCTTG-AAGTCAGTCGCGTTC-T-GAGGCATT-CAGCC-TT--G------C----T-------T-----C------G------GCTC-----GGTGTACTT-GCT-T-T--G--G-G-ATGGGTC-AACATCAA-TTTT-GG-CC----GGCAGACAAGG-A-GG-A--GGGG--AATGTAGTG-----TT----GT---TT--C-GATGACATG---TTATAG-CCC-CT-CAT-C-GAAT-ATGCC-GGCT-GGGATTGA-GG-A-----CTGC-AGCACGCC-C------T----T--------G---T--------GG----TC-------AGG--G------G----------------------TT----C--G-C-CCT--AT-GAA---A--A-CGTGCTT-ATGAT-GTTGGC-ATAAT-GGCTTTAAGC--GACCCGTCTTGAAACACGG-ACCAAGG-AGTCTAACGTGCTTGCGAGTGTTTGG--GT-GG-AAAA-CCC--TTGTGCGTAATG-AAAGTG-AA-A-G---TTGGGA--A-CC------TTC------------------A--------TAA------GGAGGTGCG-CTGACGCCTGG-CCCTGACG-----TTCT---CTGACGGTGCCATGGTAGAGCAAGTGTG-TTGGG----ACCCGAAAGATGGTGAACTATGCCTGAATAGGGCGAAGCCAGAGGAAACTCTG-GTG-GAGGCTCGTAGCGA-TTCTGACGTGCAAATCGA-TCGTCAAATTTGGG
>Phylloporia_splendida
----------------------------------------------------------------------------------------------------------------------------------------------------------------------------------------------------------------------------------------------------------------------------------------------------------------------------------------------------------------------------------------------------------------------------------------------------------------------------------------------------------------------------------------------------------------------------------------------------------------------------------------------------------------------------------------------------------------------------------------------------------------------------------------------------------------------------------------------------------------------------------------------------------------------------------------------------------------------------------------------------------------------------------------------------------------------------------------------------------------------------------------------------------------------------------------------------------------------------------------------------------------------------------------------------------------------------------------------------------------------------------------------------------------------------------------------------------------------------------------------------------------------------------------------------------------------------------------------------------------------------------------------------------------------------------------------------------------------------------------------------------------------------------------------------------------------------------------------------------------------------------------------------------------------------------------------------------------------------------------------------------------------------------------------------------------------------------------------------------------------------------------------------------------------------------------------------------------------------------------------------------------------------------------------------------------------------------------------------------------------------------------------------------------------------------------------------------------------------------------------------------------------------------------------------------------------------------------------------------------------------------------------------------------------------------------------------------------------------------------------------------------------------------------------------------------------------------------------------------------------------------------------------------------------------------------------------------------------------------------------------------------------------------------------------------------------------------------------------------------------------------------------------------------------------------------------------------------------------------------------------------------------------------------------------------------------------------------------------------------------------------------------------------CCCTAG-TAACTGCG--AGTG-AAGC-G-GGAGG-AGCTCAAA-TTT-GTAATCTG-GT---G---G--T-C--T---CT-GGCCAT-CCGAGTTGTAATCTGTAG-AG--GCG-TC-GTCCGCGTCG-GC-CC--GTGTACAAGTCTCCTGGA-ATGG-AGCGTCATAGAGGGTGAGAATCCCGTCCA-TGACATGG-A-C-C-A-CCGA-TG----C-TCTGT--GA-GACAC-CCTCGAAGAGTCGCGTTGTTTGGGAATGCAGCGCAAAAT-GGGTGGTAAATTCCATCTAAGGCTAAATATTGGCGA-GAGACCGATAGCGAACAAGTACCGTGAGGGAAAGATGAAAA-GCACTTTG-A-AAAGAGAGTTAAACAGTAC-GTGAAATTGTT--GAAAGGGAAACGCTTG-AAGTCAGTCGCGTCC-C-GTGGCACT-CAGCC-TT--G------C----T-------T-----T------G------GCTT-----GGTGTACTT-GCC-T-T--G--GTG-ATGGGTC-AACATCGA-TTTTGGG-CT----GGCGGATGAGG-G-CG-A--GGAG--AATGTAGCA-----TT----GC---TT--C-GGTGATGTG---TTATAG-CCT-CT-CGT-C-AAAC-ACGTC-GGTT-GGGATCGA-GG-A-----CTGC-AGCACGCC-C------T-TTTT--------G---T--------GG----CC-------AGG--G------GGGGA----------------GTTC----C--T-C-TCC--AT-G-T---A--A-CGTGCTT-AGGAT-GTTGGC-ATAAT-GGCTTTAAGC--GACCCGTCTTGAAACACGG-ACCAAGG-AGTCTAACATGCTTGCAAGTGTTCGG--GT-GG-AAAA-CCC--TTGCGCGTAATG-AAAGTG-AA-A-G---TTGAGA--G-CC------TCC------------------G--------TGA-----AGGGGGTGCA-CCGACGCCTGG-CCCTGACG-----TTCT---CTGATGGTGCCGCGGTGGAGCAAGCACG-TTGGG----ACCCGAAAGATGGTGAACTATGCCTGAATAGGGCGAAGCCAGAGGAAACTCTG-GTG-GAGGCTCGTAGCGA-TTCTGACGTGCAAATCGA-TCGTCAAATTTGGG
>Phylloporia_subpulla
----------------------------------------------------------------------------------------------------------------------------------------------------------------------------------------------------------------------------------------------------------------------------------------------------------------------------------------------------------------------------------------------------------------------------------------------------------------------------------------------------------------------------------------------------------------------------------------------------------------------------------------------------------------------------------------------------------------------------------------------------------------------------------------------------------------------------------------------------------------------------------------------------------------------------------------------------------------------------------------------------------------------------------------------------------------------------------------------------------------------------------------------------------------------------------------------------------------------------------------------------------------------------------------------------------------------------------------------------------------------------------------------------------------------------------------------------------------------------------------------------------------------------------------------------------------------------------------------------------------------------------------------------------------------------------------------------------------------------------------------------------------------------------------------------------------------------------------------------------------------------------------------------------------------------------------------------------------------------------------------------------------------------------------------------------------------------------------------------------------------------------------------------------------------------------------------------------------------------------------------------------------------------------------------------------------------------------------------------------------------------------------------------------------------------------------------------------------------------------------------------------------------------------------------------------------------------------------------------------------------------------------------------------------------------------------------------------------------------------------------------------------------------------------------------------------------------------------------------------------------------------------------------------------------------------------------------------------------------------------------------------------------------------------------------------------------------------------------------------------------------------------------------------------------------------------------------------------------------------------------------------------------------------------------------------------------------------------------------------------------------------------------------------CCTTAG-TAACTGCG--AGTG-AAGC-G-GGAAG-AGCTCAAA-TTT-GTAATCTG-AT---G---G--T-C--T---TT-GACCAT-CTGAGTTGTAATCTGTAG-AG--GTG-TT-GTCTGCATCG-GC-CC--GTGTACAAGTCTCCTGGA-ATGG-AGCGTCATAGAGGGTGAGAATCCCGTCCA-TGACACGG-A-C-C-A-CCGA-TG----C-TCTGT--GA-GGCGC-CCTCAAAGAGTCGCGTTGTTTGGGAATGCAGCGCAAAAT-GGGTGGTAAATTCCATCTAAGGCTAAATATTGGCGA-GAGACCGATAGTGAACAAGTACCGTGAGGGAAAGATGAAAA-GCACTTTG-G-AAAGAGAGTTAAACAGTAC-GTGAAATTGTT--GAAAGGGAAACGCTTA-AAGTCAGTCGCGTCT-T-GAGGCACT-CAGCC-TT--G------C---TT-------T-----T------G------GCTT-----GGTGTACTT-GCC-T-T--G--A-G-ATGGGTC-AACATCAA-TTTT-GG-CT----GGTGGACAAGA-G-TG-A--AAGG--AATGTAGCG-----TC----GT---TT--C-GGCGACGTG---TTATAG-CCC-TT-CAT-T-GAAT-ACACT-GGCT-GAGATTGA-GG-A-----CTAC-AGCACGCC-C------T----T--------G---T--------GG----CC-----AGGGG--G------G----------------------CT----C--A-C-CCC--AT-G-T---A--A-CGTGCTT-AGGAT-GTTGGC-ATAAT-GGTTTTAAGC--GACCCGTCTTGAAACACGG-ACCAAGG-AGTCTAACATGCTTGCGAGTGTTCGG--GT-GG-AAAA-CCC--TTGCGCGTAATG-AAAGTG-AA-A-G---TTGGGA--G-CC------TTC------------------A--------TAA------GGAGGTGCA-CCGACGCCCGG-TCCTGATG-----TTCT---CTGATGGTGCTGCGGTAGAGCAAGTATG-TTGGG----ACCCGAAAGATGGTGAACTATGCCTGAATAGGGTGAAGCCAGAGGAAACTCTG-GTG-GAGGCTCGTAGCGA-TTCTGACGTGCAAATCGA-TCGTCAAATTTGGG
>Phylloporia_tabernaemontanae
----------------------------------------------------------------------------------------------------------------------------------------------------------------------------------------------------------------------------------------------------------------------------------------------------------------------------------------------------------------------------------------------------------------------------------------------------------------------------------------------------------------------------------------------------------------------------------------------------------------------------------------------------------------------------------------------------------------------------------------------------------------------------------------------------------------------------------------------------------------------------------------------------------------------------------------------------------------------------------------------------------------------------------------------------------------------------------------------------------------------------------------------------------------------------------------------------------------------------------------------------------------------------------------------------------------------------------------------------------------------------------------------------------------------------------------------------------------------------------------------------------------------------------------------------------------------------------------------------------------------------------------------------------------------------------------------------------------------------------------------------------------------------------------------------------------------------------------------------------------------------------------------------------------------------------------------------------------------------------------------------------------------------------------------------------------------------------------------------------------------------------------------------------------------------------------------------------------------------------------------------------------------------------------------------------------------------------------------------------------------------------------------------------------------------------------------------------------------------------------------------------------------------------------------------------------------------------------------------------------------------------------------------------------------------------------------------------------------------------------------------------------------------------------------------------------------------------------------------------------------------------------------------------------------------------------------------------------------------------------------------------------------------------------------------------------------------------------------------------------------------------------------------------------------------------------------------------------------------------------------------------------------------------------------------------------------------------------------------------------------------------------------------------CCTTAG-TAACTGCG--AGTG-AAGC-G-GGAAG-AGCTCAAA-TTT-GTAATCGG-AC---G---G--T-C--T---TC-GGCCGT-CCGAGTTGTAATCTGTAG-AG--GCG-TC-ATCTGCGTCG-GC-CC--GTGTACAAGTCTCCTGGA-ATGG-AGCGTCATAGAGGGTGAGAATCCCGTCCA-TGACACGG-ACC-C-A-CCGA-TG----C-TCTGT--GA-GGTGC-CCTCGAAGAGTCGCGTTGTTTGGGAATGCAGCGCAAAAT-GGGTGGTAAATTCCATCTAAGGCTAAATATTGGCGA-GAGACCGATAGCGAACAAGTACCGTGAGGGAAAGATGAAAA-GGACTTTG-G-AAAGAGAGTTAAACAGTAC-GTGAAATTGTT--GAAAGGGAAACGCTTG-AAGTCAGTCGCGTCT-G-GAGGCACT-CAGCC-TT--G------C----T-------T-----C------G------GCTT-----GGTGTACTT-GCC-T-C--G--A-G-ACGGGTC-AACGTCAA-TTTT-GG-CC----GGCGGATAAGA-G-TG-A--GGGG--AAGGTAGCG-----TT----GT---TT--T-GGCGACGTG---TTATAG-CCC-CT-GAT-T-GCAT-GCGTC-GGCT-GGGATTGA-GG-A-----CTGC-AGCACGCC-C------T----T--------G---T--------GG----CC-------AAG--G------GG--------------------TTC----G--C-C-TCT--AT-G-T---A--A-CGTGCTT-AGGAT-GTTGGC-ATAAT-GGTTTTAAGC--GACCCGTCTTGAAACACGG-ACCAAGG-AGTCTAACATGCTTGCGAGTGTTTGG--GT-GG-AAAA-CCC--TTGCGCGTAATG-AAAGTG-AA-A-G---TCGAGA--G-CC------TTT------------------G--------TGA------GGAGGTGCA-CCGACACCCGG-CCCTGATG-----TTCT---CTGACGGTGCTGCGGCAGAGCAAGCATG-TTGGG----ACCCGAAAGATGGTGAACTATGCCTGAATAGGGCGAAGCCAGAGGAAACTCTG-GTG-GAGGCTCGTAGCGA-TTCTGACGTGCAAATCGA-TCGTCAAATTTGGG
>Phylloporia_ulloae
----------------------------------------------------------------------------------------------------------------------------------------------------------------------------------------------------------------------------------------------------------------------------------------------------------------------------------------------------------------------------------------------------------------------------------------------------------------------------------------------------------------------------------------------------------------------------------------------------------------------------------------------------------------------------------------------------------------------------------------------------------------------------------------------------------------------------------------------------------------------------------------------------------------------------------------------------------------------------------------------------------------------------------------------------------------------------------------------------------------------------------------------------------------------------------------------------------------------------------------------------------------------------------------------------------------------------------------------------------------------------------------------------------------------------------------------------------------------------------------------------------------------------------------------------------------------------------------------------------------------------------------------------------------------------------------------------------------------------------------------------------------------------------------------------------------------------------------------------------------------------------------------------------------------------------------------------------------------------------------------------------------------------------------------------------------------------------------------------------------------------------------------------------------------------------------------------------------------------------------------------------------------------------------------------------------------------------------------------------------------------------------------------------------------------------------------------------------------------------------------------------------------------------------------------------------------------------------------------------------------------------------------------------------------------------------------------------------------------------------------------------------------------------------------------------------------------------------------------------------------------------------------------------------------------------------------------------------------------------------------------------------------------------------------------------------------------------------------------------------------------------------------------------------------------------------------------------------------------------------------------------------------------------------------------------------------------------------------------------------------------------------------------------CCCTAG-TAACTGCG--AGTG-AAGC-G-GGAAG-AGCTCAAA-TTT-GTAATCTG-GC---G---G--T-C--TT--TC-GACCGT-CCGAGTTGTAATCTGTAG-AG--GTG-TC-GTCCGCGTCG-GC-CT--GTGCACAAGTCTCCTGGA-ATGG-AGCGTCATAGAGGGTGAGAATCCCGTCCA-TGGCACAG-A-C-G-A-CCGA-TG----C-TTTGT--GA-GGCAC-CCTTGAAGAGTCGCGTTGTTTGGGAATGCAGCGCTAAAT-GGGTGGTAAATTCCATCTAAGGCTAAATATTGGCGA-GAGACCGATAGCGAACAAGTACCGTGAGGGAAAGATGAAAA-GCACTTTG-A-AAAGAGAGTTAAACAGCAC-GTGAAATCGTT--GAAAGGGAAACGCTTG-AAGTCAGTCGCGTGC-C-AGGGTATT-CAGCC-TT--G------C----T-------T-----C------G------GCTT-----GGTGTACTT-ACC-T-T--G--G-A-ACGGGTC-AACATCAA-TTTC-GG-TC----GGCGGAGAAAG-G-TG-A--GAGG--AATGTGGCG-----TC----GT---TT--C-GACGACGTG---TTATAG-CCT-CT-TGT-C-GGAC-ACGTC-GACC-GGGATTGA-GG-A-----CTGC-AGCACGCC-C------T----T--------G---TT-------GG----TC-------AGG--G------GT--------------------TTT----T--A-C-CCC--AT-G-T---A--A-CGTGCTT-AGGAT-GTTGGC-ATAAT-GGCTTTAAGC--GACCCGTCTTGAAACACGG-ACCAAGG-AGTCTAACATGCTTGCGAGTGTTCGG--GT-GG-AAAA-CCC--TTGCGCGTAATG-AAAGTG-AA-A-G---TTGGGA--G-CC------TCCTTT-----------GAAAG--------GAA------GGGGGTGCA-CCGACGCCCGG-CCCAGAAG-----TGTT---CTGACGGTGCCGCGGTGGAGCAGGTGTG-TTGGG----ACCCGAAAGATGGTGAACTATGCCTGAATAGGGTGAAGCCAGAGGAAACTCTG-GTG-GAGGCTCGTAGCGA-TTCTGACGTGCAAATCGA-TCGTCGAATTTGGG
>Phylloporia_weberiana
----------------------------------------------------------------------------------------------------------------------------------------------------------------------------------------------------------------------------------------------------------------------------------------------------------------------------------------------------------------------------------------------------------------------------------------------------------------------------------------------------------------------------------------------------------------------------------------------------------------------------------------------------------------------------------------------------------------------------------------------------------------------------------------------------------------------------------------------------------------------------------------------------------------------------------------------------------------------------------------------------------------------------------------------------------------------------------------------------------------------------------------------------------------------------------------------------------------------------------------------------------------------------------------------------------------------------------------------------------------------------------------------------------------------------------------------------------------------------------------------------------------------------------------------------------------------------------------------------------------------------------------------------------------------------------------------------------------------------------------------------------------------------------------------------------------------------------------------------------------------------------------------------------------------------------------------------------------------------------------------------------------------------------------------------------------------------------------------------------------------------------------------------------------------------------------------------------------------------------------------------------------------------------------------------------------------------------------------------------------------------------------------------------------------------------------------------------------------------------------------------------------------------------------------------------------------------------------------------------------------------------------------------------------------------------------------------------------------------------------------------------------------------------------------------------------------------------------------------------------------------------------------------------------------------------------------------------------------------------------------------------------------------------------------------------------------------------------------------------------------------------------------------------------------------------------------------------------------------------------------------------------------------------------------------------------------------------------------------------------------------------------------------------CCCTAG-TAACTGCG--AGTG-AAGC-G-GGAAG-GGCTCAAA-TTT-GTAATCTG-GC---G---G--T-C--T---CT-GGCCGT-CTGAGTTGTAATCTGTAG-AG--GCG-TC-GTCCGCATCA-GC-CC--GTGTACAAGTCTCCTGGA-ATGG-AGTGTCATAGAGGGTGAGAATCCCGTTCA-TGACATGG-A-C-C-A-CTGG-TG----C-TTTGT--GA-GGCGC-CCTCAAAGAGTCGCGTTGTTTGGGAATGCAGCGCAAAAT-GGGTGGTAAATTCCATCTAAGGCTAAATATTGGCGA-GAGACCGATAGCGAACAAGTACCGTGAGGGAAAGATGAAAA-GCACTTTG-A-AAAGAGAGTTAAACAGTAC-GTGAAATTGTT--GAAAGGGAAACGCTTG-AAGTCAGTCGCGTCT-T-GAGGCATT-CAGCC-TT--A------C----T-------T-----C------G------GTTT-----GGTGTACTT-GCC-T-T--G--G-G-ACGGGTC-AACATGAATTTTT-GG-CT----GGTGGACAAGG-A-TG-A--GGGG--AATGTAGCG-----TC----GT---TT--C-GACGATGTG---TTATAG-CCT-CT-TGT-C-GAAT-ACGCT-GGCT-GGGATTGA-GGAA-----CTGC-AGCACGCC-C------T----TC-------G---T--------GG----CC-------AGA--G------G----------------------TT----C--G-C-CTC--AT-G-T---A--A-CGTGCTT-AGGAT-GTTGGC-ATAAT-GGCTTTAAGC--GACCCGTCTTGAAACACGG-ACCAAGG-AGTCTAACATGCTTGCGAGTGTTCGG--GT-GG-AAAA-CCC--TTGCGCATAATG-AAAGTG-AA-A-G---TTGGGA--G-CC------TCT------------------G--------TAA------GGAGGTGCA-CCGACGCCCGG-CTCTGACG-----TTCT---CTAATGATGCCGCGGTAGAGCAAGTGTG-TTGGG----ACCCGAAAGATGGTGAACTATGCCTGAATAGGGCGAAGCCAGAGGAAACTCTG-GTG-GAGGCTCGTAGCGA-TTCTGACGTGCAAATCGA-TCGTCAAATTTGGG
>Phylloporia_crystallina
ATG-A------G--------T-TTT----G-----A---------A----A-----------------GCG-G--G-G--T----------------------------------------------------------------------------------------------------------------------------C----T-G-CT-GCTG--G----T-----G----------T-------G---------------------GA-----------------A---A----------C----A---CG-----C-A---T---G-TG-CA----------------------------------------C-G-G--------------C------------------------------------------C----C------T-G-T-A---CTC-----------------A-A-T-------CC-----A---------------C----T-------C--AA-----C-------CCTC------TGTG-CA---C------------------------------C-----------------------------------------------------------------------T--T-TGCA--------------------GAG------------C--G---------------------------------------A------------------------GTAG-----G----------------------------C-TG------------------------------------TT-------TC-------C---------------------------------------TCTTTGA-----A--------------------------------------------------------------------------------------------------------------G-----------------------------------------------------------------------------------------------------T------------------------------------CGTT-----TAGCA------A---CG-A--------------------GTA-----AGGCG-----------AGCGTGTATA---------------------------------------------------------------------------------------------------------------------------------------------------------------------------------AA-------G---CAC---T-------AGTAGCCTGAAAGT---------------------G-AAA----------G-TGA-------A--CG------------------------------------------------------------------------------------TTCT--------------TC-----GATC--------------------------------------------------------------------------------AGGG-----------------------------------------------C-----------GTG-T------GG--------------------------TC-G-A----------A--A---G----C-----TT--------TGA------------------TTC-------------------------T-T--------T--AT-------T-------AA---C---G----------TG--T--C-GT------A-T-G-T--C---T-CGT--GAA--C--G-----T-----T--T-TG------CT-C-G----T---T-G-T-----------GGGT----A----A---A-A-----T------A------AA---TACAACTTT---CAACAACGGATCTCTTGGCTCTCG-CATCGATGAAGAACGCAGCG-AAATGCG-----ATAA-GTAATGTGAATTGCAGAA-TT-CAGTGAATCATCGAATCTTTG-AACGCACCTTGCGCCCTTTGG--TAT-T-C-CGAAGGGCATGCCTG-TTTGAGTGTCATG-TT-AA--TCTC--AAA-C-C--C--T-------G-A-G-C---------C---------T------T-------------TC-------------AT--T------------------------------------------TAG--G------TT----T---G--G------ACGG---T-T-TGG-A-CT-TT--GGAG-G---T---------------CT------TGCTGG-------T-G-------T-G-----CA---------------------------CGCT-------C-T----------------------------GT---------------G-C-G---C--AT-CG-GCTCCTCTGAAAAGCATT-------AG----C--TG-GA------------------------C-TT-----TG--G--------TT-----T-GC-----A-----------T-----GG----------A-TG-G-T---GTAAT---AG------T-------A--A------------------T-----G-T---------TC--A-CCG-G-------A--A--G--TG--------------C-----------------TC-----------------------G-C-C-----TGA-------C-------------------G----------GG-T------CT----------------------------GC-T--T--------C-G-AA-----T-C----------------GTC---------------------------------------------------TTCGGA-C-AA--------GG-T-----------------CA-TTTGC--------------GGCC-TTC------------AG-T-TGA-TCG----T----------------T-TGAC---CCTTAG-TAACTGCG--AGTG-AAGC-G-GGAAG-AGCTCAAA-TTT-GTAATCTG-GT---G---G--T-C--C---TT-GACCGC-CCGAGTTGTAATCTGTAG-AG--GCG-TT-GTCCGCATCG-AC-CC--GTGTACAAGTCTCCTGGA-ATGG-AGCGTCATAGAGGGTGAGAATCCCGTCCA-TGACATGG-A-C-C-A-CCGA-TG----C-TTTGT--GA-GGCGC-CCTCGAAGAGTCGCGTTGTTTGGGAATGCAGCGCAAAAT-GGGTGGTAAATTCCATCTAAGGCTAAATATTGGCGA-GAGACCGATAGCGAACAAGTACCGTGAGGGAAAGATGAAAA-GCACTTTG-A-AAAGAGAGTTAAACAGTAC-GTGAAATTGTT--GAAAGGGAAACGCTTG-AAGTCAGTCGCATCT-T-GAGGCACT-CAGCC-TT--G------C----T-------C-----T---TTGG------GCTC-----GGTGCACTT-GCC-T-C-----G-G-ATGGGTC-AACATCAA-TTTT-GG-CT----GGTGGATAAGG-G-TG-A--GAGG--AATGTAGCG-----TG----GT---TT--C-GGCGACGTG---TTATAG-CCT-CT-CGT-C-AAAT-ACGCC-AGCT-GGGATTGAGGG-A-----TTGC-AGCACGCC-C------T----T--------G---T--------GG----CC-------AGA--G------GA--------------------TTT----T--T-C-CTC--AT-G-T---A--A-CGTGCTT-GGGAT-GTTGGC-GTAAT-GGCTTTAAGC--GACCCGTCTTGAAACACGG-ACCAAGG-AGTCTAACGTGCTTGCGAGTGTTCGG--GT-GG-AAAA-CCC--TTGCGCGTAATG-AAAGTG-AA-G-G---TTGGGA--G-CC------TCCTT----------------G--------AAG------GGGGGTGCA-CCGACGCCCGG-CCCTGACG-----TTTT---CTGATGGTGCTGCGGTAGAGCAAGTATG-TTGGG----ACCCGAAAGATGGTGAACTATGCCTGAATAGGGCGAAGCCAGAGGAAACTCTG-GTG-GAGGCTCGTAGCGA-TTCTGACGTGCAAATCGA-TCGTCAAATTTGGG
>Phylloporia_sumacoensis
----A------G--------T-TTT----G-----A---------A----G--------G-T------GGG-G---CG--T----------------------------------------------------------------------------------------------------------------------------C----T-G-CT-GCTG--G----C-----G----------T-------G---------------------GA-----------------A---A----------C----G---CG-----C-A---T---G-TG-CA----------------------------------------C-G-G--------------C----------------------------------------C-T----T------C-ACC-G---CTC-----------------A-A-T-------CC-----A---------------C----T-------C--AA-----C-------CC-C------TGTG-CA---C------------------------------CT----------------------------------------------------------------------T--C-TGCA--------------------AAG------------T-G------------------------------------G---A------------------------GTAG---------------------------------GC-C--------------------------------------T-------C------------------------------------------------TCTTTGA-----A----------------GGGGTGT---------------------------------------------------------------------------------------------------------------------------------------------------------------------------------------------------------------------------------CCCTC-----TAGTA------G---TC-A--------------------GAA-----GGGCG-----------AGCGCGCGCAAGCGTCAGTAGTCTGAAGGCGAGAGAGGGGGGACCCTTTCACTGTTTGAAGGTGGAACTGCTAGGGAGTAAGG---------------------CGAAGTAGTCTGAACGTGAAAG-GTACTTCATT---TCTTGAAGTCG---CCTGGTAGCTAGTAA----GGCGAGCGCGT-GCGA-------G--CGTG---C-------AGCAGTC------T---------------------G-AAA----------G-CGA-------G--CGG-G----------------------------G-------------------------------------------------TCCCCCC--------------TC-----GTTC--------------------------------------------------------------------------------AGAG---------------------------------------GG------------------GAG-C------GG--------------------------TC-GAA----------A--A---G----C-----TT--------TGA-------------------CC-------------------------T-T--------T--AT-------C-------AA---C---C----------AT--T--T-AT------A-T-G-T--C---T-TGT--GGA--T--G-----T--TG-G--A-AG------CC-C-C----T---T-G-T-----------GGGT----G----A---A-A-----T---G--G------AA---TACAACTTT---CAACGACGGATCTCTTGGCTCTCG-CCTCGATGAAGAACGCAGCG-AAATGCG-----ATAA-GTAATGTGAATTGCAGAA-TT-CAGTGAATCATCGAGTCTTTG-AACGCACCTTGCGCCCTTTGG--TAT-T-C-CGAAGGGCATGCCTG-TTTGAGTGTCGTG-TC-AA--CATC--AAA-C-G--T--C-------G-A-G-C---------C---------T------T-------------TT-------------GT--T------------------------------------------AGG--C-------C----T---T--G------TAGG---T-T-TGG-A-C--TT--GGAG-G---C-T---------------------TGCTGG-------C-G-------T-G------------------------------------CC-------C-A----------------------------TG---------------G-C-G---T--GT-CG-GCTCCTCTGAAAGGCATC-------AG----C--TG-GA------------------------C-TT-----TG--G--------TT-----T-GC-----G-----------C-----GG----------A-TG-G-T---GTAAT---AG------T-------A--A----------------AGT-----G-T---------TC--A-CCG-G-------A--G--G--TG--------------C-----------------AT-----------------------T-C-C-----TAA-------C-------------------G----------GG-T------CT----------------------------GC-T--T--------C-T-AA-----T-C----------------GTC-------------CC-----------------------------------TCTGGGA-C-AA--------GG--T----------------CC-TTTGCG--------------GCC-TTC----------GCCT-T-GA--CCA----T----------------T-TGAC---CCCTAG-TAACTGCG--AGTG-AAGC-G-GGAGG-AGCTCAAA-TTT-GTAATCTG-GC---G---G--T-C--T---TT-GACCGT-CCGAGTTGTAATCTGTAG-AG--GTG-TC-GTCCGCGTCG-GC-CT--GTGTACAAGTCTCCTGGA-ACGG-AGCGTCATAGAGGGTGAGAATCCCGTCCA-TGGCACAG-A-C-C-A-CCGA-TG----C-ATTGT--GA-GGCAC-TCTTGAAGAGTCGCGTTGTTTGGGAATGCAGCGCAAAAT-GGGTGGTAAATTCCATCTAAGGCTAAATACCGGCGA-GAGACCGATAGCGAACAAGTACCGTGAGGGAAAGATGAAAA-GCACTTTG-A-AAAGAGAGTTAAACAGCAC-GTGAAATCGTT--GAAAGGGAAACGCTTG-AAGTCAGTCGCGTCC-C-GGGGCATT-CAGCCTTT--G------C----T-------T-----C------G------GCTT-----GGTGTACTTGCCCCT-T--G--G-G-ACGGGTC-AACGTCAA-TTTC-AG-TT----GGCGGACGAGG-G-TG-A--GAGG--AAGGTGGCG-----TC----GT---TT--C-GACGACGTG---TTATAG-CCT-CT-TGT-C-GGAC-GCGTT-GGCT-GGGATTGA-GG-A-----CGGC-AGCACGCC-C------T----T--------G---T--------GG----CC-------GGG--G------G----------------------TT----C--ATC-CCT--AC-G-T---G--A-CGTGCTT-AGGAT-GTTGGC-ATAAT-GGCTTTAAAC--GACCCGTCTTGAAACACGG-ACCAAGG-AGTCTAACATGCTTGCAAGTGTTTGG--GT-GG-AAAA-CCC--TTGCGCGCAATG-AAAGTG-AA-A-G---TTGGGA--G-TC------CCCTTT--------------AA--------AGG------GGGGGTGCA-CTGACGCCCGG-CCCTGAAG-----TCTT---CTGACGGTGCTGCGGTAGAGCAGGCATG-TTGGG----ACCCGAAAGATGGTGAACTATGCCTGAATAGGGTGAAGCCAGAGGAAACTCTG-GTG-GAGGCTCGTAGCGA-TTCTGACGTGCAAATCGA-TCGTCGAATTTGGG
>Phylloporia_chrysites
ACG-A------G--------C-CTT----G-----A---------A----A--------G-T------GTA-A--A-G--C----------------------------------------------------------------------------------------------------------------------------C----T-G-AT-GCTG--G----C-----G----------C-------G---------------------GA-----------------G---A----------C----G---CG-----T-A---T---G-TG-CA----------------------------------------C-G-G--------------C------------------------------------------T----T------T-A-C-G---CTC-----------------A-A-T-------CT-----A---------------C----T-------T--AA-----C-------CC-T------TGTG-CA---C------------------------------T-----------------------------------------------------------------------T--T-TATA--------------------AGG------------C--G---------------------------------------A------------------------GTAG-----G----------------------------C-T-------------------------------------TT-------TG-------C---------------------------------------TCTTTGA-----A--------------------------------------------------------------------------------------------------------------------------------------------------------------------------------------------------------------------G-------------------C----------------AACC-----AAGTG------G---TG-A--------------------GTA-----ACGCG-----------AACGTGCGT----------------------------------------------------------------------------------------------------------------------------------------------------------------------------------GA-------G---CAT---T-------AGTAGCC------T---------------------G-AAA----------G-CGA-------G--GG------------------------------------------------------------------------------------ACCT--------------TC-----ATTT--------------------------------------------------------------------------------AGAG-----------------------------------------------A-----------GCA-T------CG--------------------------TC-G-A----------A--A---G----C-----TT--------TAA------------------CTT-------------------------T-T--------T--AT-------C-------AA---C---C----------TT--T--T-GT------A-T-G-T--C---T-TGT--GAA--T--G-----T-----G--T-TG------CT-C-C----T---C-G-T-----------GGGC----G----A---A-A-----G------A------AA---TACAACTTT---CAACAACGGATCTCTTGGCTCTCG-CATCGATGAAGAACGCAGCG-AAATGCG-----ATAA-GTAATGTGAATTGCAGAA-TT-CAGTGAATCATCGAATCTTTG-AACGCATCTTGCGCCCTCTGG--TAT-T-C-CGTAGGGCATGCCTG-TTTGAGTGTCATG-CT-AA--TCTC--AAA-C-C--T--C-------A-A-G-C---------C---------T------T-------------TC-------------AT--A------------------------------------------AGG--C-------G----C---T--G------ATGG---T-T-TGG-A-G--TT--GAAG-G---C---------------TT------TGCTGA-------T-G-------G-G-----CA----------------------------CCT-------T-T----------------------------AG---------------G-T-G---T--GT-CA-GCTCCTTTGAAAAGCATT-------AG----C--TG-GA------------------------C-TT-----TG--G--------TT-----C-GC-----A-----------T-----GG----------A-TG-G-T---GTAAT---AA------T-------A--A----------------AGT-----G-T---------TC--A-CCA-G-------A--A--G--TA--------------C-----------------AT-----------------------T-C-C-----TAA-------T-------------------G----------GG-T------CT----------------------------GC-T--T--------C-T-AA-----T-C----------------GTC---------------------------------------------------TTCGGA-C-AA--------GG-T-----------------CC-TTTGT--------------GACC-TTT------------GC-T-TGA-CTG----A----------------T-TGACCTC-------------------------------------------------------------------------------------------------------------------------------------------------------------------------------------------------------------------------------------------------------------------------------------------------------------------------------------------------------------------------------------------------------------------------------------------------------------------------------------------------------------------------------------------------------------------------------------------------------------------------------------------------------------------------------------------------------------------------------------------------------------------------------------------------------------------------------------------------------------------------------------------------------------------------------------------------------------------------------------------------------------------------------------------------------------------------------------------------------------------------------------------------------------------------------------------------------------------------------------------
>Phylloporia_clausenae
GGG-C------C--------T-CTT----G-----AGCT----TGA----C-----------------GTG-G--G-G--T----------------------------------------------------------------------------------------------------------------------------C----T-G-CT-GCTG--G----C-----A----------T-------A---------------------AA-----------------A---A----------C----A---CG-----C-A---T---G-TG-CA----------------------------------------C-G-G--------------C------------------------------------------T----C------C-A-T-G---CTC-----------------G-A-T-------CC-----A---------------T----T-------C--AA-----C-------CT-C------TGTG-CA---C------------------------------C-----------------------------------------------------------------------T--T-TGCA--------------------AAG------------C-AT---------------------------------------A------------------------GTAG-----G----------------------------C-T--------------------------------------T-------CG-------C---------------------------------------TCTTTGA-----A--------------------------------------------------------------------------------------------------------------------------------------------------------------------------------------------------------------------G------------------------------------TGTT-----TAGTA------A---TG-A--------------------GTA-----AGGCG-----------AGGGTGCGCGAGCATCGATAGTCTGAAAGT---------GAAAGGTCTTCACCATTTGAAGTGCGTTCGGTAGCAAAGTAGGGTTTGAAGGTGCGCGCAAGCCACCAGATGGCCTGAAAGCGAGAATGGACTTTGTTTACTGTTTGAAGTG---ACCAGTAGCAAGTAA------------------GGT-----TG---CGT---G-------AGCGGCC------T---------------------G-AAA----------G-CGA-------A--CG------------------------------------------------------------------------------------TCCT--------------TC-----ATTT--------------------------------------------------------------------------------GGAG---------------------------------------GG------A-----------GCG-C------AG--------------------------TC-G-A----------A--A---G----C-----TT--------TGA-------------------TC-------------------------T-T--------T--AT-------T-------AA---C---T----------TG--T--C-GT------A-T-G-T--C---T-TGT--GGA--T--GGTATAT-----A--T-TG------CT-C-C----T---G-G-T-----------GAGC----G----A---A-A-----T---GAAT------AA---TACAACTTT---CAACAACGGATCTCTTGGCTCTCG-CATCGATGAAGAACGCAGCG-AAATGCG-----ATAA-GTAATGTGAATTGCAGAA-TT-CAGTGAATCATCGAATCTTTG-AACGCACCTTGCGCCCTTTGG--TAT-T-C-CGAAGGGCATGCCTG-TTTGAGTGTCATG-TT-AA--CCTC--AAA-C-C--G--C-------A-G-G-C---------C---------T------T-------------TT-------------GT--T------------------------------------------AGG--C-------T----C---G--A------GCGG---T-T-TGG-A-T--TG--GAGG-A---T-----------------------TGCTGG-------T-G-------C-T-----T-----------------------------GCT-------C-T----------------------------GC---------------A-T-G---C--GT-CG-GCTCCTCTGAAAGGCATT-------AG----C--TG-GA------------------------C-TT-----TG--G--------TT-----C-GC-----G-----------C-----GG----------A-TG-G-T---GTAAT---AG------T-------A--A----------------CGT-----G-T---------TC--G-CCA-G-------A--G--G--CG--------------C-----------------CT-----------------------A-C-C-----TAA-------G-------------------G----------GG-T------CT----------------------------GC-T--T--------C-T-AA-----T-C----------------GTC---------------------------------------------------TTCGGA-C-AA--------GG-T-----------------CC-TTTGT-------------CGACC-TTT------------GC-T-TGA-TCT----T----------------T-TGACCTCCCCTAG-TAACTGCG--AGTG-AAGC-G-GGAAG-AGCTCAAA-TTT-GTAATCTG-GT---G---G--T-C--T---CT-GGCCAC-CCGAGTTGTAATCTGTAG-AG--GCG-TC-GTCTGCGTCG-GC-CC--GTGTACAAGTCTCCTGGG-ATGG-AGCGTCATAGAGGGTGAGAATCCCGTCCA-TGACACGG-A-C-C-A-CCGA-TG----C-TCTGT--GA-GGCGC-CCTCAAAGAGTCGCGTTGTTTGGGAATGCAGCGCAAAGC-GGGTGGTAAATTCCATCTAAGGCTAAATATTGGCGA-GAGACCGATAGCGAACAAGTACCGTGAGGGAAAGATGAAAA-GCACTTTG-A-AAAGAGAGTTAAACAGTAC-GTGAAATTGTT--GAAAGGGAAACGCTTG-AAGTCAGTCGCGTCT-C-GAGGCACT-CAGCC-TT--G------C----T-------T-----C------G------GCTC-----GGTGTACTT-GCC-T-T--A--G-G-ACGGGTC-AACATCAA-TTTT-GG-CC----GGTGGACAAGG-G-CG-A--GGGG--AATGTAGCG-----TT----GT---TT--C-GGCGACGTG---TTATAG-CCC-CT-TGT-C-AGAT-ACATT-GGCT-AGGATTGA-GG-A-----CTGC-AGCACGCC-C------T----T--------G---T--------GG----CC-------GGG--G------G----------------------TT----C--G-C-CTC--AC-G-T---A--A-CGTGCTT-AAGAT-GTTGGC-ATAAT-GGCTTTAAGC--GACCCGTCTTGAAACACGG-ACCAAGG-AGTCTAACATGCTTGCGAGTGTTCGG--GT-GG-AAAA-CCC--TTGCGCGTAATG-AAAGTG-AA-A-G---TTGGGA--G-CC------TCT------------------G--------TAAA----GAGGGGTGCA-CCGATGCCCGG-CTCTGACG-----TTTT---CTGACGACGCCGCGGTAGAGCAAGCATG-TTGGG----ACCCGAAAGATGGTGAACTATGCCTGAATAGGGCGAAGCCAGAGGAAACTCTG-GTG-GAGGCTCGTAGCGA-TTCTGACGTGCAAATCGA-TCGTCAAATTTGGG
>Phylloporia_crataegi
ATG-G------G--------T-TTT----T-----G---------A----A-----------------GCA-G--A-G--T----------------------------------------------------------------------------------------------------------------------------C----T-G-CT-GCTG--G----C-----G----------T-------G---------------------GA-----------------A---A----------C----G---CG-----C-A---T---G-TG-CA----------------------------------------C-G-G--------------C------------------------------------------C----C------T-G-T-G---CTC-----------------G-A-T-------CC-----A---------------C----T-------C--AA-----C-------CC-C------TGTG-CA---C------------------------------C-----------------------------------------------------------------------T--T-TGCA--------------------AAG------------C--G---------------------------------------A------------------------GTAG-----G----------------------------C-T--------------------------------------T-------CA-------C---------------------------------------ACTTTGA-----A--------------------------------------------------------------------------------------------------------------GG----------------------------------------------------------------------------------------------------C------------------------------------GGGC-----CAGCG------G---CG-A--------------------GTA-----AGGCG-----------AGCGTGCGT----------------------------------------------------------------------------------------------------------------------------------------------------------------------------------GA-------G---CAC---C-------AGTAGCC------T---------------------G-AAA----------G-TGG-----------C------------------------------------------------------------------------------------TCTT--------------TC-----ATTC--------------------------------------------------------------------------------GAAG-----------------------------------------------A-----------GTG-C------GG--------------------------TC-G-A----------A--A---G----C-----TT--------TGA-------------------TT-------------------------T-T--------T--AT-------C-------AA---C---C----------CT--T--T-GT------A-T-G-T--C---A-TGT--GAA--T--G-----T-----G--T-TG------CT-C-C----T---C-G-T-----------GGGC----A----A---A-G-----C------A------AA---TACAACTTT---CAACAACGGATCTCTTGGCTCTCG-CATCGATGAAGAACGCAGCG-AAATGCG-----ATAA-GTAATGTGAATTGCAGAA-TT-CAGTGAATCATCGAATCTTTG-AACGCACCTTGCGCCCTTTGG--TAT-T-C-CGAAGGGCATGCCTG-TTTGAGTGTCGTG-TT-TA--TCTC--AAA-C-C--C--C-------A-A-A-C---------C---------T------T-------------TT-------------GT--T------------------------------------------AGG--T------TT----C---G--G------ATGG---T-T-TGG-A-C--TT--GGAG-G---C---------------TT------TGCTGG-------T-G-------C-G-----T-----------------------------GCC-------C-T----------------------------GT---------------G-C-G---C--GT-CG-GCTCCTCTGAAAGGCATT-------AG----C--TG-GA------------------------C-TC-----TG--G--------TT-----C-GC-----A-----------A-----GG----------A-TG-G-T---GTGAT---AG------T-------A--A----------------CGT-----A-T---------TC--G-CCA-G-------A--A--A--TG--------------C-----------------TT-----------------------G-C-C-----TGA-------T-------------------G----------GG-T------CT----------------------------GC-T--C--------C-T-AA-----T-C----------------GTC---------------------------------------------------TTCGGA-C-AA--------GGTT-----------------CC-TTTGT--------------GACC-TTT------------GC-T-TGA-CCG----T----------------T-TGACCTCCCCTAG-TAACTGCG--AGTG-AAGC-G-GGAAG-AGCTCAAA-TTT-GTAATCTG-GC---G---G--T-C--T---CT-GGCCGT-CCGAATTGTAATCTGTAG-AG--GCG-TC-GTCCGCGTCG-GC-CC--GTGTACAAGTCTCCTGGG-ATGG-AGCGTCATAGAGGGTGAGAATCCCGTCCA-TGACACGG-A-T-C-A-TCGA-TG----C-TTTGT--GA-GGCGC-CCTCGAAGAGTCGCGTTGTTTGGGAATGCAGCGCAAAAT-GGGTGGTAAATTCCATCTAAGGCTAAATATTGGCGA-GAGACCGATAGCGAACAAGTACCGTGAGGGAAAGATGAAAA-GCACTTTG-A-AAAGAGAGTTAAACAGTAC-GTGAAATTGTT--GAAAGGGAAACGCTTG-AAGTCAGTCGTGTCC-C-GTGGCACT-CAGCC-TT--G------C----T-------T-----T------G------GCTT-----GGTGTATTT-GCC-T-T--G--G-G-ATGGGTC-AACATCAA-TTTT-GG-CC----GGTGGATAAGG-G-TG-A--GGGG--AATGTAGCG-----TT----GT---TT--C-GGCAACGTG---TTATAG-CCT-CT-TGT-C-AAAT-ACGTC-GGCT-GGGATTGA-GG-A-----CTGC-AGCACGCC-C------T----T--------G---T--------GG----CC-------GGG--G------G----------------------TT----C--G-C-CCC--AT-G-T---C--A-CGTGCTT-AGGAT-GTTGGC-ATAAT-GGCTTTAAGC--GACCCGTCTTGAAACACGG-ACCAAGG-AGTCTAACATGCTTGCGAGTGTTCGG--GT-GG-AAAA-CCC--TTGCGCGTAATG-AAAGTG-AA-A-G---TTGGGA--G-CC------TCC------------------G--------TGA------GGGGGTGCA-CTGACGCCCGG-CCCTGATG-----TTCT---CTGACGGTGCTGCGGTAGAGCAAGTATG-TTGGG----ACCCGAAAGATGGTGAACTATGCCTGAATAGGGCGAAGCCAGAGGAAACTCTG-GTG-GAGGCTCGTAGCGA-TTCTGACGTGCAAATCGA-TCGTCGAATTTGGG
>Phylloporia_dependens
ATG-A------G--------T-TTT----G-----A---------A----ATC-------------------G--GTG-------------------------------------------------------------------------------------------------------------------------------TC---T-G--T-GCTG--G----T-----G----------C-------G---------------------GA-----------------A---A-------------------CGC---AC-A---T---G-TG-CA----------------------------------------C-G-G--------------C------------------------------------------T----C------C-G-T-G---CTC-------------------AAT-------CC-----A---------------C----T-------C--AA-----CA------CC-C-----TTGTG-CA---CTTTGTCGAGGCGAGTAAGCTCTTCGTCGGTTCGGTCTAGTAACCAGTAAGGCGAAGGCACTTTAGAGGTGTTGGTAGCTTGAACGCGAACGTCAATCTTTTGT--TAGTCGGTCTAGTAGTCGGTAAGGCGAAGGCA-------CGT-TCGTGTCGGTAGCTTGAAGGTGAACGTCGACCGGTTTG---AAAGG-------------TTGGTTAGTAGT----TAGTAAGGC---------------GAAGGCAC---------GTCTGTGTTGGTAGCTTGAAGGGTGAACGT----CGACCTT----TTGTTGGTTCGGTCCGGTAACTAGTAAGGCAAAGGCAAAGGCATTTTG-----GTGTTGGTAGCTTTT--GGTGTCA-GCAGCCT------------GAACGCGAACGTCAACCTTTTGTTAGGTTGGTCTAGTAGTTAGTAAGGTGAAGGC--A-C---GTTTG--------------------------------------------------------------------------------------------AGTCGGG-GGGCAGCCTGAACGTGAAGGTCGACCTTTTGTTAGGTTGGTC-----TAGTA------G---TT---------------------AGTA-----AAGTG-----------AAGGCATGTCCGTGTCGATAGCTTGAATGT----GAACGGTCAACACTTTGTTGGGTTGG----------------------------------------------------------------------------------------------TCTAGTAACTAGTAA----GGCGGAGGCAC-----G---TCCG---TGT---C-------GATAGCT------TGA--------------------------------ACG-CGA-------A--CGTCA----------------------------A----------------------------------------------------------------------CC-----TTTTT----------------------------------------------------------------------------------------------------------------------------------------------GAA-G------GG--------------------------CT-G-A----------A--A---G----C-----TT--------TGA----------------------------------------------ACT--------T--AC-------A-------AA---C---G----A-----TT-----T-GT------A-T-G-T--C---C-TGT--GAA--C--G-----T-----G--T-TG------CT-C-C----T---T-G-T-----------GGGC----G----A---A-A-----T------A------AA---TACAACTTT---CAACAACGGATCTCTTGGCTCTCG-CATCGATGAAGAACGCAGCG-AAATGCG-----ATAA-GTAATGTGAATTGCAGAA-TT-CAGTGAATCATCGAATCTTTG-AACGCACCTTGCGCCCCTTGG--TAT-T-C-CGAGGGGCATGCCTG-TTTGAGTGTCATA-TT-AA--TCTC--AAA-C-T--C--C-------G-A-G-C---------C---------T------T-------------TC-------------GT--T------------------------------------------AGG-TC-------T----T---G---------GTGG---T-T-TGG-A-A--TT--GGGAAG-GG----------------GT------TGCTGG-------C-G-------T-C--------------------------------GACCTTG----GGT-TGTT-----------------------G-AC---------------T-T-G---A--CC-GG-GCTCCTCTGAAATGCATT-------AG----C--TG-GG------------------------C-TT-----TG--G--------CT-----C-GC-----A-----------T-----GA----------A-CG-G-T---GTAAT---AG------T-----------------------CAA-CTC-----A-T---------TC--G-CC--G-------T-----A-GTG--------------C-----------------CT-----------------------G-C-C-----GGG-------A-------------------G----------AG-T------CT----------------------------GC-T--T--------C-T-AA-----T-C----------------GTC-------------TT--------------------------------------CGGA-C-AGC-------------------------------------------------------CTT---------------T-GGG-CCT----T----------------T-TACCCTTCCCTAG-TAACTGCG--AGTG-AAGC-G-GGAAG-AGCTCAAA-TTT-GTAATCTG-GC---G---G--T-C--T---TG-GGCCGT-CCGAGTTGTAATCTGAAG-AG--GCA-TT-GTCCGCGTCG-GA-CC--GTGTACAAGTCTCCTGGA-ATGG-AGCGTCATAGAGGGTGAGAATCCCGTCCA-TGACACGG-A-C-C-G-CCGA-TG----C-TTTGT--GA-GGTGC-CCTCGAAGAGTCGCGTTGTTTGGGAATGCAGCGCAAAAT-GGGTGGTAAATTCCATCTAAAGCTAAATACTGGCGA-GAGACCGATAGCGAACAAGTACCGTGAGGGAAAGATGAAAA-GCACTTTG-A-AAAGAGAGTTAAACAGTAC-GTGAAATTGTT--GAAAGGGAAACGCTTG-AAGTCAGTCGCGTCC-T-GTGGTACT-CAGCC-TT--G------C----T-------T-----C------G------GCTC-----GGTGTACTT-ACC-A-T--T-TG-G-ACGGGTC-AACGTCAA-TTTC-GA-CC----GGTGGACAAGG-G-CG-A--GGGG--AATGTAGTG-----TC----GT---TT--C-GGCGGCGTG---TTATAG-CCC-CT-CGT-C-ACAT-ACACC-GGCT-GGGATTGA-GG-A-----CTGC-AGCACGCC-C------T----T--------G--TT--------GG----CC-------GGG--G------G----------------------TT----C--G-C-CCT--AC-G-T---T--T-AGTGCTT-AGGAT-GTTGGC-ATAAT-GGCTTTAAGC--GACCCGTCTTGAAACACGG-ACCAAGG-AGTCTAACATGCTTGCGAGTGTTTGG--GT-GG-AAAA-CCC--TTGCGCGGAATG-AAAGTG-AA-AGG---TTGGGA--G-CC------TCC------------------G--------CGA------GGGGGTGCA-CTGACGCCCGG-CCCTGACG-----TTCT---CTGATGGTGCTGCGGTAGAGCAAGTATG-TTGGG----ACCCGAAAGATGGTGAACTATGCCTGAATAGGGCGAAGCCAGAGGAAACTCTG-GTG-GAGGCTCGTAGCGA-TTCTGACGTGCAAATCGA-TCGTCAAATTTGGG
>Phylloporia_elegans
--------------------------------------------------G-----------------TAG-A--G-G--T----------------------------------------------------------------------------------------------------------------------------C----T-G-CT-GCTG--G----T-----G----------T-------G---------------------GA-----------------A---A----------C----A---CG-----C-A---T---G-TG-CA----------------------------------------C-G-G--------------C------------------------------------------T----T------T-G-T-A---CTT-----------------G-A-T-------CC-----A---------------C----C-------T--AA-----C-------AC-C------TGTG-CA---C------------------------------C-----------------------------------------------------------------------T--T-TGCA--------------------AAG------------T--G---------------------------------------A------------------------ATAG-----G----------------------------C-T-----------------------------------------------------------------------------------------------ATTCTAA-----A--------------------------------------------------------------------------------------------------------------TT-------------------------------------------------------------------------------------------------G-TC------------------------------------GGCA-----TCAGG------A---AG-A--------------------CCT-----AGGTG-----------AGCGTGTGCTTATG--------------------------------------------------------------------------------------------------------------------------------------------------------------------------------------C---CAC---T-------AGTAGCC------T---------------------G-GGG----------G----------------------------------------------------------------------------------------------------TCTA--------------CC-----GGTC--------------------------------------------------------------------------------GATA-----------------------------------------------T-----------GAA-G------AG--------------------------TC-G-A----------A--A---G----C-----TT--------TGG-------------------TC-------------------------T-T--------T--AT-------C-------AA---C---C----------TT--T--T-GT------A-T-G-T--T---C-TGT--GAA--G--G-----T-----C--T-TG------CT-C-T----T---T-A-T-----------GAGT----A----A---A-A-----T------A------RA---TACAACTTT---CAACAACGGATCTCTTGGCTCTCG-CATCGATGAAGAACGTAGCG-AAATGTG-----ATAA-GTAATGTGAATTGCAGAA-TT-CAGTGAATCATCGAATCTTTG-AACGCACCTTGCGCCCTTTGG--TAT-T-C-TAAAGGGCACACCTG-TTTGAGTGTCATG-TT-AA--TATC--AAA-C-C--T--T-------A-A-G-C---------C---------T------C-------------TTT------------GT--T------------------------------------------GGG--C------TTGAAAT---A--G------ATGG---T-T-TGG-A-C--TT--GGAG-G---C---------------TT------YGCTGG-------T-G-------T-------------------------------------GCT-------C-T----------------------------TT---------------G-T-A---C--AT-CG-GCTCCTCTTAAAGACATT------AAG----C--AA-GA------------------------C-TG-----AG--A--------CT-----T-GC-----A-----------T-----GA----------A-TG-ATT---GTAAT---AG------T-------G--A----------------TAT-----G-T---------TC--A-TCG-G-------A--A--G--TG--------------C-----------------TT-----------------------G-T-C-----CAG-------T-------------------A----------GG-T------CT----------------------------GC-T--T--------T-N-AA-----T-T----------------GTC---------------------------------------------------TGCTGA-C-AA--------NGGT-----------------TC-TTYGT--------------AATC-TTT------------AC-T-TGA-TGG----G----------------T-TTGACCT----AG-TNACTGCG--AGTG-AAGC-G-GAAAG-TGCTCAAA-TTT-GTAATCTG-GT---G---G--T-C--T---TT-GGCCAT-CCGAGTTGTAATCTGTAG-AG--GCG-TT-GTCCGCGTCG-GC-TC--GTGTACAAGTCTCCTGGA-ATGG-AGCGTCATAGAGGGTGAGAATCCCGTCCA-TGGCACGA-A-C-C-A-CCGA-TG----C-TCTGT--GA-GACGC-TCTCAAAGAGTCGCGTTGTTTGGGAATGCAGCGCAAAAT-GGGTGGTAAATTCCATCTAAGGCTAAATATTGGCGA-GAGACCGATAGTGAACAAGTACCGTGAGGGAAAGATGAAAA-GCACTTTG-A-AAAGAGAGTTAAACAGTAC-GTGAAATTGTT--GGAAGGGAAACGCTTG-AAGTCAGTCGTATTT-C-AAGGCACT-CAGTC-TG--G------C----T-------T-----C------G------GCTT-----GATGTACTT-GTC-T-T--G--G-A-ATGGGTC-AACGTCAA-TTTC-GG-CT----AGAGGATAAAG-G-TA-A--GAGG--AATGTGACG-----TC----AT---TT--C-GATGATGTG---TTATAG-CCT-CT-TAT-T-GGAT-ACACT-AGCT-GGAATTGA-GG-A-----TCGC-AGCACGCC-C------T----T--------G---T--------GG----CC-------AGA--G------G---------------------CCT----T--G-T-CTC--AT-G-T---A--A-CGTGCTT-AGGAT-GTTGGC-ATAAT-GGCTTTAAGC--GACCCGTCTTGAAACACGG-ACCAAGG-AGTCTAACATGCTTGCGAGTGTTTGG--GT-GG-AAAA-CCC--TCATGCATAATA-AAAGTG-AA-A-G---TTAGGA--G-CC------TCT------------------G--------TGA------AGGGGTGCA-CTGACGCCCGG-CCCTGAAG-----TTCT---CTGACGGTGCTGCGGTAGAGCAAGGGTG-TTGGG----ACCCGAAAGATGGTGAACTATGCCTGAATAGGGCGAAGCCAGAGGAAACTCTG-GTG-GAGGCTTGTAGCGA-TTCTGACGTGCAANTCGA-TCGTCAAA------
>Phylloporia_ephedrae
ACG-A------G--------T-TTT----G-----A---------A----A-----------------GCG-G--A-G--T----------------------------------------------------------------------------------------------------------------------------C----T-G-CT-GCTG--G----C-----A----------T-------G---------------------GA-----------------A---A----------C----G---TG-----C-A---T---G-TG-CA----------------------------------------C-G-A--------------C------------------------------------------T----C------C-G-T-A---CTC-----------------A-A-T-------CC-----A---------------C----T-------C--AA-----C-------CC-C------TGTG-CA---C------------------------------C-----------------------------------------------------------------------T--T-TGCA--------------------AAG------------C-GG---------------------------------------A------------------------GTAG-----G----------------------------C-T--------------------------------------T-------CA-------C---------------------------------------TCTTCGA-----A--------------------------------------------------------------------------------------------------------------------------------------------------------------------------------------------------------------------G------------------------------------TGAC-----CAGTA------G---TG-A--------------------GTA-----AGGTG-----------AGAGTGCGT----------------------------------------------------------------------------------------------------------------------------------------------------------------------------------TA-------G---CAC---C-------AGTAGTC------T---------------------G-AAA----------G-CGA-------G--CG------------------------------------------------------------------------------------TCCT--------------TC-----ATTT--------------------------------------------------------------------------------GGAA---------------------------------------G-------A-----------GTG-C------GG--------------------------TC-G-A----------A--A---G----C-----TT--------TGA-------------------TC-------------------------T-T--------T--AT-------C-------AA---C---C----------CT--T--T-GT------A-T-G-T--C---T-TGT--GGA--T--G-----T-----G--T-TG------CT-C-C----T---C-G-T-----------GAGC----G----A---A-A-----T------A------TA---TACAACTTT---CAACAACGGATCTCTTGGCTCTCG-CATCGATGAAGAACGCAGCG-AAATGCG-----ATAA-GTAATGTGAATTGCAGAA-TT-CAGTGAATCATCGAATCTTTG-AACGCACCTTGCGCCCTTTGG--TAT-T-C-CGAAGGGCATGCCTG-TTTGAGTGTCATG-TT-AA--TCTC--AAA-C-C--C--C-------A-A-G-C---------C---------T------T-------------TT-------------GT--T------------------------------------------AGG--C-------T----C---G--G------ATGG---T-T-TGG-A-C--TT--GGAG-G---C---------------TT------TGCTGG-------T-A-------T-G-----TG---------------------------TGCT-------T-C----------------------------TG---------------T-A-C---C--GT-CG-GCTCCTCTGAAAAGCATT-------AG----C--TA-GA------------------------C-TT-----TG--G--------TT-----C-GC-----A-----------T-----GA----------A-TG-G-T---GTAAT---AG------T-------A--A----------------TGT-----G-T---------TC--A-CCG-G-------A--A--G--TG--------------C-----------------TT-----------------------G-C-C-----TAA-------T-------------------G----------AG-T------CT----------------------------GC-T--T--------C-T-AA-----C-T----------------GTC---------------------------------------------------TTCGGA-C-AA--------GG-T-----------------CC-TTTGC--------------GACC-TTC------------GC-T-TGACCCA----C----------------T-TGACCTC-------------------------------------------------------------------------------------------------------------------------------------------------------------------------------------------------------------------------------------------------------------------------------------------------------------------------------------------------------------------------------------------------------------------------------------------------------------------------------------------------------------------------------------------------------------------------------------------------------------------------------------------------------------------------------------------------------------------------------------------------------------------------------------------------------------------------------------------------------------------------------------------------------------------------------------------------------------------------------------------------------------------------------------------------------------------------------------------------------------------------------------------------------------------------------------------------------------------------------------------
>Phylloporia_flabelliforma
ATG-A------G--------T-TTT----G-----A---------A----G-----------------GTG-A--G-G--C----------------------------------------------------------------------------------------------------------------------------C----T-G-CT-GCTG--G----T-----G----------T-------G---------------------GA-----------------A---A----------C----G---CG-----C-A---T---G-TG-CA----------------------------------------C-G-G--------------C------------------------------------------T----T------T-A-C-G---CTC-----------------G-A-T-------CC-----T---------------C----T-------C--AA-----C-------TC-C------TGTG-CA---T------------------------------C-----------------------------------------------------------------------T--T-TGCG--------------------AGG------------C--G---------------------------------------A------------------------GTAG-----A----------------------------C-C--------------------------------------G-------AA-------C---------------------------------------TCTTTGA-----A--------------------------------------------------------------------------------------------------------------------------------------------------------------------------------------------------------------------G------------------------------------TGTT-----TAGTA------G---CT-A--------------------GTA-----AGGCG-----------ACTGTGCAGGAGCATCAGTAGTCTGAAAGT---------GAACGGGCTTTGTTG----------------------------------------------------------------------------------------TCTGAAGTG---ATTGGTGGCGAGTAGGATGAATGGATGCGT-GCAA-------G---CGC---C-------AGTCATC------T---------------------G-AAA----------G-TGA-------G---G------------------------------------------------------------------------------------TCCT--------------TC-----ATTC-----------------------------------------------------------------------------------------------------------------------------------A-----------GAG-T------GG--------------------------TC-G-A----------A--A---G----C-----TT--------TGA-------------------TC-------------------------T-T--------T--AT-------C-------AA---C---C----------TT--T-----T------G-G-G-T--C---T-TGT--GGA--T--G-----T-----G--A-TG------CT-C-C----T---T-G-T-----------GGGC----A----A---A-A-----T------A------AA---TACAACTTT---CAACAACGGATCTCTTGGCTCTCG-CATCGATGAAGAACGCAGCG-AAATGCG-----ATAA-GTAATGTGAATTGCAGAA-TT-CAGTGAATCATCGAATCTTTG-AACGCACCTTGCGCCCTTTGG--TAT-T-C-CGAAGGGCATGCCTG-TTTGAGTGTCATG-TT-AA--TCTC--AAA-C-C--T--T-------G-A-G-C---------C---------T------T-------------TT-------------GT--T------------------------------------------AGG--C-------A----C---A--G------ATGG---T-T-TGG-A-C--TT--GGAG-G---C-----------------------TGCTGG-------T-G-------C-A-----TG----------------------------CCT-------C-T----------------------------GC---------------G-T-G---T--GT-CG-GCTCCTCTGAAAAGCATC-------AG----C--TG-GA------------------------C-TT-----TG--G--------TT-----C-GC-----A-----------C-----GG----------A-TG-G-T---GTAAT---AG------T-------G--A----------------AGT-----G-T---------TC--G-CCA-G-------A--A--G--TG--------------C-----------------TT-----------------------G-C-C-----TGG-------C-------------------A----------AG-T------CT----------------------------GC-T--T--------C-T-AA-----T-C----------------GTC---------------------------------------------------TTCGGA-C-AG--------GG-T-----------------GC-CTTGT--------------GACC-TTT------------GC-T-TGA-CCG----T----------------T--------CCNTAG-TAACTGCG--AGTG-AAGC-G-GGAAG-AGCTCAAA-TTT-GTAATCTG-GT---G---G--T-C--T---CT-GGCCGT-CCGAGTTGTAATCTGGAG-AG--GCG-TC-ATCTGTGTCG-GA-CC--GTGTACAAGTCTCCTGGA-ATGG-AGCGTCATAGAGGGTGAGAATCCCGTCCA-TGACACGG-A-T-C-A-CCGA-TG----C-TCTGT--GA-GGTGC-CCTCGAAGAGTCGCGTTGTTTGGGAATGCAGCGCAAAAT-GGGTGGTAAATTCCATCTAAGGCTAAATATTGGCGA-GAGACCGATAGCGAACAAGTACCGTGAGGGAAAGATGAAAA-GCACTTTG-G-AAAGAGAGTTAAACAGTAC-GTGAAATTGTT--GAAAGGGAAACGCTTG-AAGTCAGTCGCGTCC-C-GAGGCATT-CAGCC-TT--G------C----T-------T-----T------G------GCTC-----GGTGTACTT-GCC-T-T--G--G-G-ATGGGTC-AACGTCAA-TTTT-GG-CT----GGTGGACAAGG-G-CG-A--GGGG--AATGTAGCG-----TC----AT---TT--C-GGTGACGTG---TTATAG-CCT-CT-CAT-C-GAAT-GCACC-GGCT-GGGATTGA-GG-A-----CTGC-AGCATGCC-C------T----T--------G---T--------GG----CC-------AGA--G------G----------------------TT----C--A-C-CTC--AT-G-T---T--A-CATGCTT-AGGAT-GTTGAC-GTAAT-GGCTTTAAGT--GACCCGTCTTGAAACACGG-ACCAAGG-AGTCTAACATGCTTGCGAGTGTTCGG--GT-GG-AAAA-CCC--CTTCGCGTAATG-AAAGTG-AA-A-G---TTGGGA--G-CC------TCC------------------G--------TG-------TGGGGTGCA-CCGACGCCTGG-CCCTGACG-----TTCT---CTGACGGTGCTGCGGCAGAGCAAGCATG-TTGGG----ACCCGAAAGATGGTGAACTATGCCTGAATAGGGCGAAGCTAGAGGAAACTCTG-GTG-GAGGCTCGTAGCGA-TTCTGACGTGCAAATCGA-TCGTCGAATTTGGG
>Phylloporia_fontanesiae
TTG-G------A--------G-TTT----T-----G---------A----A-----------------GCG-A--G-G--C----------------------------------------------------------------------------------------------------------------------------C----T-G-CT-GCTG--G----C-----G----------T-------G---------------------GC-----------------A---A----------C----A---CG-----C-A---T---G-TG-CA----------------------------------------C-G-G--------------C------------------------------------------T----C------C-G-T-G---CTC-----------------A-A-T-------CC-----A---------------C----T-------C--AA-----C-------CT-C------TGTG-CA---C------------------------------C-----------------------------------------------------------------------T--T-TGCA--------------------AAG------------C--A---------------------------------------A------------------------GTAG-----G----------------------------C-T--------------------------------------A-------CA-------C---------------------------------------TCTTTGA-----A--------------------------------------------------------------------------------------------------------------------------------------------------------------------------------------------------------------------G------------------------------------CATT-----TAGTA------A---TG-A--------------------GTA-----GGGTG-----------ATCGTGCGTAAGCACCGGTCGCCTGAAAGT---------GAAAGGGCTTCATT---------------------------------------------------------------------------------------GTTTGAAGGTG---GTCAGTAGTGAGTAA----GGTGAAAGCGT-GCGA-------G---CGT---A-------AGTAGCC------T---------------------G-AGA----------G-TGA-------A--TG------------------------------------------------------------------------------------TCCT--------------TC-----ATTC-------------------------------------------------------------------------------AAAAG-----------------------------------------------A-----------GCG-C------GG--------------------------TT-G-A----------A--A---G----C-----TT--------TGA-------------------TC-------------------------T-T--------T--AT-------C-------AA---C---C----------TT--T--T-AT------A-C-G-T--T---T-TGT--GAA--T--G-----T-----G--T-TG------CT-C-T----T---C-G-T-----------GGGC----A----A---A-A-----T------T------AA---TACAACTTT---CAACAACGGATCTCTTGGCTCTCG-CATCGATGAAGAACGCAGCG-AAATGCG-----ATAA-GTAATGTGAATTGCAGAA-TT-CAGTGAATCATCGAATCTTTG-AACGCACCTTGCGCCCTTTGG--TAC-T-C-CGAAGGGCATGCCTG-TTTGAGTGTCATG-TT-AA--TCTC--AAA-C-C--C--T-------A-A-G-C---------C---------C------T-------------TT-------------GT--T------------------------------------------GGG--C-------T----C---G--G------ATGG---T-T-TGG-A-C--TT--GGAG-G---C---------------TT------TGCTGG-------C-A-------T-G-----TG----------------------------CTT-------C-T----------------------------GC---------------G-C-A---C--GT-CG-GCTCCTCTGAAAAGCATT-------AG----C--TG-GA------------------------C-TT-----CG--G--------TT-----T-GC-----G-----------T-----GG----------A-TG-G-T---GTAAT---AG------T-------A--A----------------TGT-----G-T---------TC--A-CCG-G-------A--A--G--TG--------------C-----------------TT-----------------------G-C-C-----TAA-------T-------------------G----------AG-T------CC----------------------------GC-T--T--------C-T-AA-----T-T----------------GTC---------------------------------------------------CTCGGA-C-AA--------GG-T-----------------CC-TTTGT--------------GACC-TTC------------GC-T-TGA-CCC----T----------------T-TGACCTCCCCTAG-TAACTGCG--AGTG-AAGC-G-GGAAG-AGCTCAAA-TTT-GTAATCTG-AC---G---G--T-C--C---CT-GGCTGT-CCGAGTTGTAATCTGTAG-AG--GCG-TC-GTCTGCGTCG-GC-CC--GTGTACAAGTCTCCTGGA-ATGG-AGCGTCATAGAGGGTGAGAATCCCGTCCA-TGACACGG-A-C-C-A-CCGA-TG----C-TCTGT--GA-GGTGC-CCTCGAAGAGTCGCGTTGTTTGGGAATGCAGCGCAAAAT-GGGTGGTAAATTCCATCTAAGGCTAAATATTGGCGA-GAGACCGATAGCGAACAAGTACCGTGAGGGAAAGATGAAAA-GCACTTTG-A-AAAGAGAGTTAAACAGTAC-GTGAAATTGTT--GAAAGGGAAACGCTTG-AAGTCAGTCGTGTCT-C-GAGGCACT-CAGCC-TT--G------C----T-------T-----C------G------GCTT-----GGTGTACTT-GCC-T-T--G--G-G-ATGGGTC-AACATCAA-TTTT-GG-TC----GGTGGATAAGG-A-TG-A--GGGG--AATGTAGCG-----TT----GT---TT--C-GGCGACGTG---TTATAG-CCC-CT-TGT-C-GAAT-ACGTC-GACT-GGGATTGA-GG-A-----CTGC-AGCACGCC-C------T----T--------G---T--------GG----CC-------GGG--G------G----------------------TT----C--G-C-CTC--AC-G-T---A--A-CGTGCTT-AGGAT-GTTGGC-ATAAT-GGCTTTAAGC--GACCCGTCTTGAAACACGG-ACCAAGG-AGTCTAACATGCTTGCGAGTGTTCGG--GT-GG-AAAA-CCC--TTGCGCGTAATG-AAAGTG-AA-A-G---TTGGGA--G-CC------TCT------------------G--------TGA------GGGGGTGCA-CCGACGCCCGG-CCCTGACG-----TTCT---CTGACGGTGCTGCGGTAGAGCAAGTATG-TTGGG----ACCCGAAAGATGGTGAACTATGCCTGAATAGGGCGAAGCCAGAGGAAACTCTG-GTG-GAGGCTCGTAGCGA-TTCTGACGTGCAAATCGA-TCGTCAAATTTGGG
>Phylloporia_fruticum
ACG-A------G--------T-TTT----G-----AA-------GG---CG-----------------GTT-G--G-G--T----------------------------------------------------------------------------------------------------------------------------C----T-G-TT-GCTG--G----C-----G----------C-------G---------------------AG-----------------A---A----------G----G---CG-----C-A---C---G-TG-CA----------------------------------------C-G-G--------------C------------------------------------------T----C------T-G-C-G---CTG-----------------G-A-T-------CC-----A---------------C----T-------TC-AA-----C-------CC-C------TGTG-CA---C------------------------------C-----------------------------------------------------------------------T--T-TGCA--------------------AAG------------C-GA---------------------------------------A------------------------GTAG-----G----------------------------C-T--------------------------------------T-------CG-------T---------------------------------------GCTTTGA-----A--------------------------------------------------------------------------------------------------------------G-----------------------------------------------------------------------------------------------------C------------------------------------GATT-----GATGG------G---CG-A--------------------GTA-----AGACG-----------AGAGCTCTGCGACATCAG---------------------------------------------------------------------------------------------------------------------------------------------------------------AGTGTGT-TGTG-------A---GGC---C-------AGTAGTT------T---------------------A-AAA----------G-CAA-------A--CA------------------------------------------------------------------------------------TCAT--------------TT-----GTTT--------------------------------------------------------------------------------GGAG---------------------------------------T-------G-----------GCG-T------TG--------------------------TC-G-A----------A--A---G----C-----TT--------TGA--------------------C-------------------------T-T--------T--AT-------C-------GA---C---T----------CT--A--C-GC------A-T-G-T--G---T-TGT--GAA--T--G----CT-----G--T-TG------CT-C-C----T---C-G-C-----------GAGC----G----A---A-A-----T---T--A------GA---TACAACTTT---CAACAACGGATCTCTTGGCTCTCG-CATCGATGAAGAACGCAGCG-AAATGCG-----ATAA-GTAATGTGAATTGCAGAA-TT-CAGTGAATCATCGAATCTTTG-AACGCACCTTGCGCCCTTTGG--TAC-C-C-CGAAGGGCATGCCTG-TTTGAGTGTCAGG-TA-CA--TCTC--AGA-C-C--C--ACCCGAGAG-C-A-G---------G---------T------T-------------TT-------------GT--C------------------------------------------AGG--C------TC----A---G--A------GGGG---T-T-TGG-A-C--TT--GGAG-G---C---------------TC------TGCTGG-------C-A-------C-G-----TGCATC----------TGCTTC------ATGCA-------G-T----------------------------GT---------------C-G-T---C--GT-CG-GCTCCTCTTAAAACCATC-------AG----C--GG-GA------------------------C-TT-----TG--G--------TT-----G-GC-----G-----------T-----GA----------A-CG-G-T---GTAAT---AG------T-------G--A----------------AGT-----G-T---------TC--A-CCN-A-------A--A--G--CG--------------C-----------------CT-----------------------G-C-C-----TAG-------C-------------------G----------GG-T------CT----------------------------GC-T--T--------C-T-AA-----T-C----------------GTC---------------------------------------------------TTCGGA-C-GA--------GG-T-----------------CA-CTTGT--------------GACC-TCT------------G------------------------------------------------------------------------------------------------------------------------------------------------------------------------------------------------------------------------------------------------------------------------------------------------------------------------------------------------------------------------------------------------------------------------------------------------------------------------------------------------------------------------------------------------------------------------------------------------------------------------------------------------------------------------------------------------------------------------------------------------------------------------------------------------------------------------------------------------------------------------------------------------------------------------------------------------------------------------------------------------------------------------------------------------------------------------------------------------------------------------------------------------------------------------------------------------------------------------------------------------------------------------------------
>Phylloporia_gabonensis
ATG-A------G--------T-TTT----G-----A---------A----G-----------------GTG-A--G-G--C----------------------------------------------------------------------------------------------------------------------------C----T-G-CT-GCTG--G----T-----G----------T-------G---------------------GA-----------------A---A----------C----G---CG-----C-A---T---G-TG-CA----------------------------------------C-G-G--------------C------------------------------------------T----T------T-A-C-G---CTC-----------------G-A-T-------CC-----T---------------C----T-------C--AA-----C-------TC-C------TGTG-CA---T------------------------------C-----------------------------------------------------------------------T--T-TGCG--------------------AGG------------C--G---------------------------------------A------------------------GTAG-----A----------------------------C-C--------------------------------------G-------AA-------C---------------------------------------TCTTTGA-----A--------------------------------------------------------------------------------------------------------------------------------------------------------------------------------------------------------------------G------------------------------------TGTT-----TAGTA------G---CT-A--------------------GTA-----AGGCG-----------ACCGTGCAGGAGCATCAGTAGTCTGAAAGT---------GAACGGGCTTTGTTG----------------------------------------------------------------------------------------TCTGAAGTG---ATTGGTGGCGAGTAGGATGAACGGATGCGT-GCGA-------G---CGC---G-------AGTCATC------T---------------------G-AAA----------G-CGA-------G---G------------------------------------------------------------------------------------TCCT--------------TC-----ATTC-----------------------------------------------------------------------------------------------------------------------------------G-----------GAG-T------GG--------------------------TC-G-A----------A--A---G----C-----TT--------TGA-------------------TC-------------------------T-T--------T--AT-------C-------AA---C---C----------TT--T-----T------G-T-G-T--C---T-TGT--GGA--T--G-----T-----G--A-CG------CT-C-C----T---T-G-C-----------GGGC----G----A---A-A-----T------A------AA---TACAACTTT---CAACAACGGATCTCTTGGCTCTCG-CATCGATGAAGAACGCAGCG-AAATGCG-----ATAA-GTAATGTGAATTGCAGAA-TT-CAGTGAATCATCGAATCTTTG-AACGCACCTTGCGCCCTTTGG--TAT-T-C-CGAAGGGCATGCCTG-TTTGAGTGTCATG-TT-AA--TCTC--AAA-C-C--T--C-------G-A-G-C---------C---------T------T-------------TT-------------GT--T------------------------------------------AGG--C-------A----C---A--G------ATGG---T-T-TGG-A-C--TT--GGAG-G---C-----------------------TGCTGG-------T-G-------C-A-----TG----------------------------CCT-------C-T----------------------------GC---------------G-T-G---T--GT-CG-GCTCCTCTGAAAAGCATC-------AG----C--TG-GA------------------------C-TT-----TG--G--------TT-----C-GC-----A-----------C-----GG----------A-TG-G-T---GTAAT---AG------T-------G--A----------------AGT-----G-T---------TC--G-CCG-G-------A--A--G--TG--------------C-----------------TT-----------------------G-C-C-----TGG-------C-------------------G----------AG-T------CT----------------------------GC-T--T--------C-T-AA-----T-C----------------GTC---------------------------------------------------TTTGGA-C-AG--------GG-T-----------------GC-CTCGT--------------GACC-TTT------------GC-T-TGA-CCG----T----------------T--------CCCTAG-TAACTGCG--AGTG-AAGC-G-GGAAG-AGCTCAAA-TTT-GTAATCTG-GT---G---G--T-C--T---CT-GGCCGT-CCGAGTTGTAATCTGGAG-AG--GCG-TC-GTCTGTGTCG-GA-CC--GTGTACAAGTCTCCTGGA-ATGG-AGCGTCATAGAGGGTGAGAATCCCGTCCA-TGACACGG-A-T-C-A-CCGA-TG----C-TCTGT--GA-GGTGC-CCTCGAAGAGTCGCGTTGTTTGGGAATGCAGCGCAAAAT-GGGTGGTAAATTCCATCTAAGGCTAAATATTGGCGA-GAGACCGATAGCGAACAAGTACCGTGAGGGAAAGATGAAAA-GCACTTTG-G-AAAGAGAGTTAAACAGTAC-GTGAAATTGTT--GAAAGGGAAACGCTTG-AAGTCAGTCGCGTCC-C-GAGGCATT-CAGCC-TT--G------C----T-------T-----T------G------GCTC-----GGTGTACTT-GCC-T-T--G--G-G-ATGGGTC-AACGTCAA-TTTT-GG-CC----GGTGGACAAGG-G-CG-A--GGGG--AATGTAGCG-----TC----GT---TT--C-GGTGACGTG---TTATAG-CCT-CT-CAT-C-GAGC-GCACC-GGCT-GGGATTGA-GG-A-----CTGC-AGCATGCC-C------T----T--------G---C--------GG----CC-------AGA--G------G----------------------TT----C--G-C-CTC--AT-G-T---T--A-CATGCTT-AGGAT-GTTGAC-GTAAT-GGCTTTAAGT--GACCCGTCTTGAAACACGG-ACCAAGG-AGTCTAACATGCTTGCGAGTGTTCGG--GT-GG-AAAA-CCC--CTTCGCGTAATG-AAAGTG-AA-A-G---TTGGGA--G-CC------TCC------------------G--------TG-------TGGGGTGCA-CCGACGCCTGG-CCCTGACG-----TTCT---CCGACGGTGCTGCGGCAGAGCAAGCATG-TTGGG----ACCCGAAAGATGGTGAACTATGCCTGAATAGGGCGAAGCTAGAGGAAACTCTG-GTG-GAGGCTCGTAGCGA-TTCTGACGTGCAAATCGA-TCGTCGAATTTGGG
>Phylloporia_gutta
TAG-A------G--------A-TGT--------------------A----A-----------------GCG-A--G-G--T----------------------------------------------------------------------------------------------------------------------------T----T-G-CT-GCTG--G----C-----G----------T-------G---------------------G------------------A---A----------C----G---CG-----C-A---C---G-TG-CA----------------------------------------C-G-G--------------C------------------------------------------T----T------C-G-T-G---CTC-----------------A-A-T-------CC-----A---------------T----T-------C--AA-----C-------CC-C------TGTG-CA---C------------------------------C-----------------------------------------------------------------------T--T-TGCA--------------------AAG------------C--A---------------------------------------A------------------------GTAG-----G----------------------------C-T--------------------------------------T-------TG-------T---------------------------------------TCTTTGA-----A--------------------------------------------------------------------------------------------------------------------------------------------------------------------------------------------------------------------G------------------------------------TCTT-----TAGTA------A---TG-A--------------------GTA-----AGGCG-----------AGCGTGCGTGAGCATCAGTAGTCCGAAAGT---------GAACGGACTTCATT------------------------------------------------------------------------------------TACCTTTTGAAATG---CTCAGC----GGCAA----GGTGAAAGTGC-GCAA-------G---CGC---A-------AGTAGTC------T---------------------G-AAA----------G-TGG-------G--GG------------------------------------------------------------------------------------CGTT--------------TC-----ACTT--------------------------------------------------------------------------------GGAG-----------------------------------------------A-----------GTG-A------GG--------------------------CC-G-A----------A--A---G----C-----TT--------TGT-------------------TC-------------------------T-T--------T--AT-------C-------AA---C---C----------CT--T--T-GT------A-T-G-T--C---T-TGT--GAA--T--G-----C-----A--T-TG------CT-C-C----T---T-G-T-----------GGGC----G----A---A-A-----T------A------AA---TACAACTTT---CAACAACGGATCTCTTGGCTCTCG-CATCGATGAAGAACGCAGCG-AAATGCG-----ATAA-GTAATGTGAATTGCAGAA-TT-CAGTGAATCATCGAATCTTTG-AACGCACCTTGCGCCCTTTGG--TAT-T-C-CGAAGGGCATGCCTG-TTTGAGTGTCATG-TT-AA--TCTC--AAA-C-C--T--C-------G-A-G-C---------C---------T------T-------------TT-------------GT--T------------------------------------------AGG--C-------T----C---G--A------ACGG---T-T-TGG-A-C--TT--GGAG-G---C---------------TT------TGCTGG-------T-G-------A-G-----CG----------------------------CCT-------C-T----------------------------GC---------------A-T-G---C--GC-CG-GCTCCTCTAAAAGGCATT-------AG----C--TG-GA------------------------C-TT-----TG--G--------TT-----C-GC-----A-----------T-----GA----------A-TG-G-T---GTGAT---AG------T-------A--A----------------TGT-----G-T---------TC--A-CCG-G-------A--A--G--TG--------------C-----------------TT-----------------------G-T-C-----TGA-------T-------------------G----------GG-T------CC----------------------------GC-T--T--------C-T-AA-----T-C----------------GTC---------------------------------------------------TTCGGA-C-AA--------GGTT-----------------CC-TTTGC--------------GACC-TTT------------GC-T-TGA-CCG----T----------------T-TGACCTCCCCTAG-TAACTGCG--AGTG-AAGC-G-GGAAG-AGCTCAAA-TTT-GTAATCTG-GC---G---G--T-C--T---CT-GGCCGT-CCGAGTTGTAATCTGTAG-AG--GCG-TC-GTCCGCGTCG-GC-CC--GTGTACAAGTCTCCTGGA-ATGG-AGCGTCATAGAGGGTGAGAATCCCGTCCA-TGACACGG-A-T-C-A-CCGA-TG----C-TCTGT--GA-GGTGC-CCTCGAAGAGTCGCGTTGTTTGGGAATGCAGCGCAAAAT-GGGTGGTAAATTCCATCTAAGGCTAAATATTGGCGA-GAGACCGATAGCGAACAAGTACCGTGAGGGAAAGATGAAAA-GCACTTTG-A-AAAGAGAGTTAAACAGTAC-GTGAAATTGTT--GAAAGGGAAACGCTTG-AAGTCAGTCGCGTCT-C-GAGGCACT-CAGCC-TT--G------C----T-------T-----C------G------GCTT-----GGTGTACTT-GCC-T-T--G--G-G-ATGGGTC-AACATCGA-TTTT-GG-TT----GGTGGACAAGG-G-TG-A--GGGG--AATGTAGCG-----TC----GT---TT--C-GGTGACGTG---TTATAG-CCT-CT-TGT-C-GAAT-ACGCC-AGCT-GGGATTGA-GG-A-----CCGC-AGCACGCC-C------T----T--------G---T--------GG----CC-------GAG--G------G----------------------TT----C--G-C-CCT--AC-G-T---A--A-CGTGCTT-AGGAT-GTTGGC-ATAAT-GGCTTTAAGC--GACCCGTCTTGAAACACGG-ACCAAGG-AGTCTAACATGCTTGCGAGTGTTCGG--GT-GG-AAAA-CCC--TTGCGCATAATG-AAAGTG-AA-A-G---TTGGGA--G-CC------TTC------------------G--------TA-------GGGGGTGCA-CTGACGCCCGG-CCCTGACG-----TTCT---CTGATGGTGCTGCGGTAGAGCAAGTATG-TTGGG----ACCCGAAAGATGGTGAACTATGCCTGAATAGGGTGAAGCCAGAGGAAACTCTG-GTG-GAGGCTCGTAGCGA-TTCTGACGTGCAAATCGA-TCGTCAAATTTGGG
>Phylloporia_homocarnica
ATG-A------G--------C-TTT----G-----A---------A----A-----------------GCA-G--A-G--T----------------------------------------------------------------------------------------------------------------------------C----T-G-TT-GCTG--G----C-----A----------T-------T---------------------GA-----------------A---A----------T----G---TG-----C-A---C---G-TG-CA----------------------------------------A-G-G--------------C------------------------------------------T----C------T-G-T-G---CTC-----------------A-A-T-------TC-----A---------------C----T-------C--AA-----C-------CT-T------TGTG-CA--CC------------------------------C-----------------------------------------------------------------------T--T-TGCA--------------------AAG------------T-GG---------------------------------------A------------------------GTAG-----G----------------------------C-T--------------------------------------G-------CA-------C------------------------------------------TTGA-----A--------------------------------------------------------------------------------------------------------------GG----------------------------------------------------------------------------------------------------A------------------------------------CTTA-----AAGTA------A---CT-G--------------------AGG-----AGGCA-----------AGCCTGCGCAAGCATTAGTAGCCTTAAAGT---------AAAAGGGCTTCATTG----------------------------------------------------------------------------------------TTGAAAGTG---GTGAGAAGCGAGTAGGGTGTGTAAGCATGC-TAAGAAATTGTA---TGC---T-------GGTGACC------A---------------------G-AAA----------G-TGG-------A--ACA----------------------------------------------------------------------------------CCCTT--------------TC-----ATTT---------------------------------------------------------------------------------------------------------------------------------AAA-----------GTG-C------AG--------------------------TT-G-A----------A--A---G----C-----TT--------TGC-------------------TT-------------------------T-T--------T---T-------T-------AA---C---C----------TT--T--T-GC------A-T-G-T--T---T-TGT--AAA--T--G-----T-----G--T-TG------CC-C-C----T---T-A-T-----------GAGG----G----A---A-A-----T------A------AA---TACAACTTT---CAACAACGGATCTCTAGGCTCTCG-CATCGATGAAGAACGCAGCG-AAATGCG-----ATAA-GTAATGTGAATTGCAGAA-TT-CAGTGAATCATCGAATCTTTG-AACGCATCTTGCGCCCTCTGG--TAT-T-C-CAGAGGGCATGCCTG-TTTGAGTGTCGTA-TT-AA--AATC--AAA-C-C--C--T-------C-A-C-A---------T---------C------T-------------CT-------------GT--T------------------------------------------AGG--T------GTG-GAT---G--G------ATGG---T-T-TGG-A-CT-TT--GGAG-G---T---------------TT------TGCTGC-------T-G-------T-G-----TGC----------------TGC------TCTTT-------T-T----------------------------CT---------------G-C-A---T--CT-CG-GCTCCTCTAAAAAGCATT-------AG----C-TTA-GG------------------------C-TT-----TA--G--------CC-----T-GC-----A-----------T-----AG----------A-TG-G-T---GTAAT---AA------T-------A--A----------------TGG-----A-T---------TC--A-CCA-G-------A--A--G--TG--------------C-----------------TT-----------------------G-T-C-----TGA-------T-------------------A----------GG-T------CT----------------------------GC-T--T--------C-T-AATTTAAT-C----------------CTT---------------------------------------------------TCTGCT-C-AA--------GG-T-----------------CC-TTTGT--------------GACC-TTT------------GC-T-TGA-CCA----C----------------T-TGACCTCCCCTAG-TAACTGCG--AGTG-AAGC-G-GGAAG-AGCTCAAA-TTT-GTAATCTA-AT---G---G--C-C--T---CT-GGCTGT-TCGAGTTGTAATCTGTAG-AG--GCA-TC-GTCCGCATCATGG-CC--ATGTCTAAGTCTCCTGGA-ATGG-AGCTTCATAGAGGGTGAGAATCCCGTATA-TGATATGG-A-C-C-A-GTGT-TG----C-TCTGT--GA-GATGC-CCTCAAAGAGTCGCGTTGTTTGGGAATGCAGCGCAAAAT-GGGTGGTAAATTCCATCTAAGGCTAAATATTGGCGA-GAGACCGATAGTGAACAAGTACCGTGAGGGAAAGATGAAAA-GCACTTTG-A-AAAGAGAGTTAAATAGTAC-GTGAAATTGTT--GAAAGGGAAACGCTTG-GAGTCAGCCATGTTC-T-GAGGCACT-CAGCC-TT--G------C----T-------T-----T------G------GCTT-----GGTGTATTT-GTC-T-T--A--G-G-ATGGGTC-AACATCAA-TTTT-GG-CC----AGTAGATAAAG-G-CA-A--GGGG--AATGTGGCA-----TT----GC---TT--T-AGTGATGTG---TTATAG-CTC-TT-TGT-C-AAAT-GTACT-GGCT-GGGATTGA-GGAA-----TTGC-AGCATGCC-C------T----T--------G---T--------GG----CT-------GGA--G------A----------------------TT----C--G-T-CTC--AC-G-A---A--A-CATGCTT-AAGAT-GTTGGC-GTAAT-GGCTTTAAGC--GACCCGTCTTGAAACACGG-ACCAAGG-AGTCTAACATGCTTGCAAGTGTTCGG--GT-GG-AAAA-CCC--TTGCGCAGAATG-AAAGTG-AA-A-G---TTGGGA--G-CC------TTT------------------A--------TA-------AGAGGTGCA-CCGACGCCTGG-CCCTGATG-----TTCT---CTGATGGTGCTGCGGTAGAGCAAGTATG-TTGGG----ACCCGAAAGATGGTGAACTATGCCTGAATAGGGTGAAGCCAGAGGAAACTCTG-GTG-GAGGCTCGTAGCGA-TTCTGACGTGCAAATCGA-TCGTCAAATTTGGG
>Phylloporia_lespedezae
ATG-A------G--------T-TTT----G---------------A----A-----------------GTG-G--A-G--T----------------------------------------------------------------------------------------------------------------------------C----T-G-TT-GCTGGTG----T-----G----------T-------G---------------------GA-----------------A---A----------C----A---CG-----C-A---T---G-TG-CA----------------------------------------C-G-G--------------C------------------------------------------T----C------T-G-T-G---CTC-----------------A-A-T-------CC-----A---------------C----T-------T--AA-----C-------TC-T------TGTG-CA---C------------------------------C-----------------------------------------------------------------------T--T-TGCA--------------------AAG------------T--G---------------------------------------A------------------------GTAG-----G----------------------------C-TC------------------------------------TT-------CA-------C---------------------------------------CCTTTGA-----A--------------------------------------------------------------------------------------------------------------------------------------------------------------------------------------------------------------------G------------------------------------TCAC-----TAGTA------G---TG-A--------------------GTA-----AGGTG-----------AGTGTGCGT----------------------------------------------------------------------------------------------------------------------------------------------------------------------------------GA-------G---CAC---C----------AGCC------T---------------------G-AAT----------G-CGA-------G--TG------------------------------------------------------------------------------------TCTC--------------TC-----ATTT--------------------------------------------------------------------------------AGAG---------------------------------------GG------A-----------GTG-T------GG--------------------------TC-G-A----------A--A---G----C-----TT--------TGA-------------------TC-------------------------T-T--------T--AT-------C-------AA---C---T----------CT--T--T-GT------A-T-G-T--C---A-TGT--GAA--T--G-----T-----G--T-TG------CT-A-C----T---T-G-T-----------GAGC----G----A---A-A-----T------A------AA---TACAACTTT---CAACAATGGATCTCTTGGCTCTCG-CATCGATGAAGAACGCAGCG-AAATGCG-----ATAA-GTAATGTGAATTGCAGAA-TT-CAGTGAATCATCGAATCTTTG-AACGCACCTTGCGCCCTTTGG--TAT-T-C-CGAAGGGCATGCCTG-TTTGAGTGTCATG-TT-AA--TCTC--AAA-C-C--T--C-------A-A-G-C---------C---------T------C-------------TT-------------GT--T------------------------------------------AGG--T-------T----T---G--G------ATGG---T-T-TGG-A-C--TT--GGAG-G---C---------------TT------TGCTGG-------T-G-------T-G-----TG-------------------------------------------------------------------------------------------------------------------------------------------------------------------------------------------------------------------------------------------------------------------------------------------------------------------------------------------------------------------------------------------------------------------------------------------------------------------------------------------------------------------------------------------------------------------------------------------------------------------------------------------------------------------------------------------------------------------------------------TCTTAG-TAACTGCG--AGTG-AAGG-G-GGAAG-AGCTCAAA-TTT-GTAATCTG-GT---G---G--T-C--T---AT-GGCCAT-CCGAGTTGTAATCTGTAG-AG--GCA-TC-ATCCGTGTCG-GC-CC--ATGTATAAGTCTCCTGGG-ATGG-AGTGTCATAGAGGGTGAGAATCCCGTCCA-TGACATGG-A-T-C-A-CCGA-TG----C-TTTGT--GA-GGTGC-CCTCGAAGAGTCGTGTTGTTTGGGAATGCAGCGCAAATT-GGGTGGTAAATTCCATCTAAGGCTAAATATTGGCGA-GAGACCGATAGCGAACAAGTACCGTGAGGGAAAGATGAAAA-GCACTTTG-A-AAAGAGAGTTAAACAGTAT-GTGAAATTGTT--GAAAGGGAAACACTTG-AAGTCAGTCGTGTTC-T-GTGGCACT-CAGCC-TT--G------C----T-------T-----T------G------GCTT-----GGTGTACTT-GCC-T-T--G--G-G-ATGGGTC-AACATTAA-TTTC-GG-CC----GGTGGACAAGG-G-TG-A--GGGG--AACGTAGTG-----TT----GT---TT--T-GGCAACGTA---TTATAG-CCT-CT-TGT-T-AAAT-ACACC-GGCT-GGGATTGA-GG-A-----TCGC-AGCACACC-T------T----T--------G---T--------GG----AC-------AGG--G------G----------------------TT----C--A-C-CTC--AT-G-T---A--A-TGTGCTT-AGGAT-GTTGGC-ATAAT-GGCTTTAAGT--GACCCGTCTTGAAACACGG-ACCAAGG-AGTCTAACATGCTTGCGAGTGTTTGG--GT-GG-AAAA-CCC--TTGTGCGTAATG-AAAGTG-AA-A-G---TTGGGA--G-CC------TCT------------------G--------TAA------GGGGGTGCA-CCGATGCCTGG-CCCTGATG-----TTCT---CTGACGGTGCTGCGGTAGAGCAAGTATG-TTGGG----ACCCGAAAGATGGTGAACTATGCCTGAATAGGGTGAAGCCAGAGGAAACTCTG-GTG-GAGGCTCGTAGCGA-TTCTGACGTGCAAATCGA-TCGTCAAATTTGGG
>Phylloporia_littoralis
ACG-A------G--------T-TTT----G-----A---------A----A-----------------GTG-G--G-G--C----------------------------------------------------------------------------------------------------------------------------C----T-G-CT-GCTG--G----T-----G----------C-------A---------------------AA-----------------A---G----------C----G---CA-----C-A---T---G-TG-CA----------------------------------------C-G-G--------------C------------------------------------------T----C------C-A-T-G---CTC-----------------A-A-T-------CC-----A---------------C----T-------C--AA-----C-------TC-C------TGTG-CA---C------------------------------C-----------------------------------------------------------------------T--T-TGCA--------------------AAG------------C-GG---------------------------------------A------------------------GTAG-----G----------------------------C-T--------------------------------------A-------CA-------C---------------------------------------TCTTCAT-----A--------------------------------------------------------------------------------------------------------------------------------------------------------------------------------------------------------------------G------------------------------------TGTC-----TGGTA------A---CT-A--------------------GTA-----GGGCG-----------AGTGCGCGCGAGCGTCAGTAGCCCGAACGT---------GAAAGGACTTGACTG----------------------------------------------------------------------------------------TTTGAAGTG---TCGAGTAGTGAGTAA----GGCGAGCGCGC-GCGA-------G---CGT---C-------AGTAGCT------T---------------------G-AAA----------G-CAA-------A--AG------------------------------------------------------------------------------------GAAT--------------TC-----GTTC--------------------------------------------------------------------------------AGAG---------------------------------------AGGA--GAG-----------GTG-T------GG--------------------------TC-G-A----------A--G---G----C-----TT--------TGA-------------------TA-------------------------T-T--------T--AT-------C-------AA---C---T----------CT--T--C-GT------A-T-G-T--C---T-TGT-GGAA--T--G-----C-----G--T-TG------CT-C-C----T---T-G-T-----------GGGC----G----A---A-A-----T------T------TG---TACAACTTT---CAACGACGGATCTCTTGGCTCTCG-CATCGATGAAGAACGCAGCG-AAATGCG-----ATAA-GTAATGTGAATTGCAGAA-TT-CAGTGAATCATCGAATCTTTG-AACGCACCTTGCGCCCTTTGG--TAT-T-C-TGAAGGGCATGCCTG-TTTGAGCGTCATG-TT-CA--TCTC--AAA-C-C--C--TT------G-A-G-C---------T---------T------T-------------TT-------------GT--T------------------------------------------AGG--C-------T----C---G--A------ACGG---T-T-TGG-A-T--TT--GGAG-G---C---------------TT------TGCTGG-------C-A-------A-G-----CG----------------------------CTT-------T-G----------------------------CC---------------G-T-G---T--GT-CG-GCTCCTCTGAAAGGCATT-------AG----C--TG-GA------------------------C-TT-----TG--G--------TT-----T-GC-----G-----------C-----GA----------A-CG-G-T---GTGAT---AG------T-------A--A----------------AGT-----G-T---------TC--A-CCG-G-------ATGC--G--CG--------------C-----------------TT-----------------------G-C-C-----TAA-------------------------------------------------------------------------------------------------------------------------------------------------------------------------------------------------------------------------------------------------------------------------------------------------------------CCMTAG-TAACTGCG--AGTG-AAGC-G-GGAAG-AGCTCAAA-TTT-GTAATCTG-GC---G---G--T-C--T---CT-GGCCGT-CCGAATTGTAATCTGCAG-AG--GCG-TC-GTCCGCGTCG-GC-CC--GTGTACAAGTCTCCTGGA-ACGG-AGCGTCATAGAGGGTGAGAATCCCGTCCA-TGACACGG-A-T-C-A-CCGA-GG----C-TGTGT--GA-GGCGC-CCTCGAAGAGTCGCGTTGTTTGGGAATGCAGCGCAAAAT-GGGTGGTAAATTCCATCTAAGGCTAAATATTGGCGA-GAGACCGATAGCGAACAAGTACCGTGAGGGAAAGATGAAAA-GCACTTTG-A-AAAGAGAGTTAAACAGTAC-GTGAAATCGTT--GGAAGGGAAACGCTTG-AAGTCAGTCGCGTCCTT-GAGGCACT-CAGCC-TT--G------C----T-------T-----C------G------GCTT-----GGTGTACTT-GCC-T-C--G--G-G-ACGGGTC-AACGTCAA-CTTT-GG-CC----GGTGGATAAGG-G-TG-A--GGGG--AATGTGGCG-----TC----GT---TT--C-GGTGGCGTG---TTATAG-CCC-GT-CGT-C-GAAT-GCACC-GGCT-GGGGTTGA-GG-A-----CTGC-AGCACGCC-C------T----C--------G---C--------GG----CC-------GGA--G------G----------------------TT----C--G-C-CTC--AT-G-T---A--A-CGTGCTT-AGGAT-GTTGGC-ATAAT-GGCTTTAAGC--GACCCGTCTTGAAACACGG-ACCAAGG-AGTCTAACACGCTCGCGAGTGTTCGG--GT-GG-AAAA-CCC--TTGCGCGTAATG-AAAGTG-AA-A-G---TTGGGA--G-CC------TCC------------------G--------CTC------GGGGGTGCA-CCGACGCCCGG-CCCCGACG-----TTCT---CTGAGGGTGCCGCGGTAGAGCGAGCGTG-TTGGG----ACCCGAAAGATGGTGAACTATGCCTGAATAGGGCGAAGCCAGAGGAAACTCTG-GTG-GAGGCTCGTAGCGA-TTCTGACGTGCAAATCGA-TCGTCAAATTTGGG
>Phylloporia_lonicerae
ATG-A------G--------T-TTT----T-----G---------A----A-----------------GTG-G--A-G--T----------------------------------------------------------------------------------------------------------------------------C----T-G-CT-GCTG--G----T-----G----------T-------G---------------------GA-----------------A---A----------C----A---TG-----C-A---T---G-TG-CA----------------------------------------C-G-G--------------C------------------------------------------T----C------T-G-T-G---CTC-----------------A-A-T-------CC-----G---------------C----T-------C--AA-----C-------CC-A------TGTG-CA---C------------------------------C-----------------------------------------------------------------------T--T-TGCA--------------------AAG------------C--G---------------------------------------A------------------------GTAG-----G----------------------------T-T--------------------------------------T-------CA-------C---------------------------------------TTTTTAG-----A--------------------------------------------------------------------------------------------------------------------------------------------------------------------------------------------------------------------C------------------------------------TGAC-----AGGTA------G---TG-A--------------------GTA-----AGGCG-----------AGGGTGCTA---------------------------------------------------------------------------------------------------------------------------------------------------------------------------------TAG-------G---CAT---C-------AGTAGTC------T---------------------G-AAA----------G-CGA-------G--CG------------------------------------------------------------------------------------TCGT--------------AC-----ATTT--------------------------------------------------------------------------------GAAG-----------------------------------------------A-----------GTG-T------AG--------------------------TC-G-A----------A--A---G----C-----CT--------TGA-------------------TC-------------------------T-T--------T--AT-------C-------AA---C---T----------TT--T--T-GT------A-T-G-T--C---T-TGT--GAA--T--G-----T-----G--T-TG------CT-C-T----G---T-A-T-----------GGGC----G----A---A-A-----T------A------AA---CACAACTTT---CAACAACGGATCTCTTGGCTCTCG-CATCGATGAAGAACGCAGCG-AAATGCG-----ATAA-GTAATGTGAATTGCAGAA-TT-CAGTGAATCATCGAATCTTTG-AACGCACCTTGCGCCCTTTGG--TAT-C-C-CGAAGGGCATGCCTG-TTTGAGTGTCATG-TT-AA--TCTC--AAA-C-C--T--C-------C-A-G-T---------C---------T------T-------------TT-------------GT--T------------------------------------------AGG--C------TTG-GAT---G--G------ATGG---T-T-TGG-A-C--TT--GGAG-G---C---------------TT------TGCCGG-------T-A-------A-G-----CG---------------------------CTCT-------C-T----------------------------GC---------------G-T-A---T--GT-CG-GCTCCTCTGAAAAGCATT-------AG----C--TG-GA------------------------C-CT-----TG--G--------TT-----T-GC-----G-----------T-----GG----------A-TG-G-T---GTAAT---AG------T-------A--A----------------TTT-----G-T---------TC--A-CCG-G-------A--A--G--GG--------------C-----------------TT-----------------------ATC-T-----TGA-------C-------------------G----------GG-T------CT----------------------------GC-T--T--------C-T-AA-----T-C----------------GTC---------------------------------------------------TTCGGA-C-AA--------GG-------------------TC-ATTAC--------------GACC-TTT------------GC-T-TGA-TCG----T----------------T-TGACCTCCCTTAG-TAACTGCG--AGTG-AAGC-G-GGAAG-AGCTCAAA-TTT-GTAATCTG-GC---G---A--T-C--T---CT-GGTCGT-CCGAGTTGTAATCTGTAG-AG--GCG-TC-GTCCGCGTCG-GC-CC--GTGTACAAGTCTCCTGGA-ATGG-AGCGTCATAGAGGGTGAGAATCCCGTCCA-TGACACGG-A-C-C-A-CCGA-TG----C-TTTGT--GA-GGTGC-CCTCGAAGAGTCGCGTTGTTTGGGAATGCAGCGCAAAAT-GGGTGGTAAATTCCATCTAAGGCTAAATATTGGCGA-GAGACCGATAGCGAACAAGTACCGTGAGGGAAAGATGAAAA-GCACTTTG-G-AAAGAGAGTTAAACAGTAC-GTGAAATTGTT--GAAAGGGAAACGCTTG-AAGTCAGTCGCGTCC-T-GGGGCATT-CAGCC-TC--G------C----T-------T-----C------G------GCTT-----GGTGTACTT-GCC-T-T--G--G-G-ATGGGTC-AACATCAA-TTTT-GG-CT----GGTGGATAAGG-G-TG-A--GGGG--AATGTAGCG-----TT----GT---TT--C-GGCGACGTG---TTATAG-CCC-CT-CAT-T-GAAT-ACATC-GGCT-GGGATTGA-GG-A-----CCGC-AGCACGCC-C------T----T--------G---T--------GG----CC-------GGG--G------G----------------------TT----C--G-C-CCT--AC---T---C--A-CGTGCTT-AGGAT-GTTGGC-ATAAT-GGCTTTAAGC--GACCCGTCTTGAAACACGG-ACCAAGG-AGTCTAACATGCTTGCGAGTGTTCGG--GT-GG-AAAA-CCC--TTGCGCGTAATG-AAAGTG-AA-A-G---TTGGGA--G-CC------TTC------------------G--------CGA------GGAGGTGCA-CCGACGCCCGG-CCCTGATG-----TGCT---CTGACGGTGCTGCGGTAGAGCAAGTATG-TTGGG----ACCCGAAAGATGGTGAACTATGCCTGAATAGGGTGAAGCCAGAGGAAACTCTG-GTG-GAGGCTCGTAGCGA-TTCTGACGTGCAAATCGA-TCGTCAAATTTGGG
>Phylloporia_manglietiae
---------------------------------------------A-------------------------------------------------------------------------------------------------------------------------------------------------------------------------------------------------------------------------------------GA-----------------G---A-----------------------------------------------------------------------------------------------------------------------------------------------------------------------------------------------------------------------------------------------------------------------------------------------------------------------------------------------------------------------------------------------------------------------------------------------------------------------------------------------------------------------------------------------------------------------------------------------------------------------------------------------------------------------------------------------------------------------------------------------------------------------------------------------------------------------------------------------------------------------------------------------------------------------------------------------------------------------------------------------------------------------------------------------------------------------------------------------------------------------------------------------------------------------------------------GA---------------------------------------------------------------------------------------------------------------------------------------------------------------------------------------------------------------------------------------------------------------------------------------------AGAG---------------------------------------CG------T-----------GGA-T------GG--------------------------TC-G-A----------A--A---G----C-----TT--------TGA-------------------TT-------------------------C-T--------TCATT-------G-------AC---C---C----------CT--T--T-GT------A-T-G-T--C---T-TGT--GAA--T--G-----T-----A--T-CG------CT-C-C----G---G-A-T-----------GGGT----G----A---A-A-----T------G------AA---TACAACTTT---CAACAACGGATCTCTTGGCTCTCG-CATCGATGAAGAACGCAGCG-AAATGCG-----ATAA-GTAATGTGAATTGCAGAA-TT-CAGTGAATCATCGAATTTTTG-AACGCACCTTGCGCCCTTTGG--TAT-T-C-TGAGGGGCATGCCTG-TTTGAGTGTCGTG-TT-AA--TCTC--GAA-C-C--T--CTC-----A-A-G-C---------C---------C------C-------------CCCCT-----GCTGGGG--C------------------------------------------AGG--C------TT----G---A--A------CAGG---T-T-TGG-A-C--TT--GGAG-G---C---------------TT------TGCTGG-------C-G-------C-G-----T-----------------------------GCT-------G-C----------------------------GC---------------G-T-G---G--GT-CG-GCTCCTCTAAAAGGCATT-------AG----C--TG-GA------------------------C-TT-----TG--G--------TT-----T-GC-----A-----------C-----GG----------A-TG-G-T---GTGAT---AG------T-------G--A----------------CGT-----G-T---------TC--A-CCG-G-------A--A--G-TTG--------------C-----------------TT-----------------------G-C-T-----CGA-------T-------------------G----------GG-T------CT----------------------------GC-T--T--------C-C-AA-----T-C----------------GTC---------------------------------------------------TTCGGA-C-AA--------AGGT-----------------CG-TCTGC--------------GACC-TTT------------TC-T-TGA--CG----G----------------T-TGACCTCCCCTAG-TAACTGCG--AGTG-AAGC-G-GGAAG-AGCTCAAA-TTT-GTAATCTG-GC---G---G--T-C--T---GT-GGCCGC-CCGAGTTGTAATCTGTAG-AG--GCG-TC-GTCCGCGTCG-GC-CC--ATGTACAAGTCTCCTGGA-ACGG-AGCGTCGTAGAGGGTGAGAATCCCGTGCA-TGACGTGG-A-C-C-A-CCGA-TG----G-TTTGT--GA-GGCGC-CCTCGAAGAGTCGCGTTGTTTGGGAATGCAGCGCAAAAC-GGGTGGTAAATTCCATCTAAGGCTAAATATTGGCGA-GAGACCGATAGCGAACAAGTACCGTGAGGGAAAGATGAAAA-GCACTTTG-G-AAAGAGAGTTAAACAGTAC-GTGAAATTGTT--GAAAGGGAAACGCTTG-AAGTCAGTCGCGTCT-C-GAGGCATT-CAGCC-TT--G------C----T-------T-----C------G------GCTC-----GGCGTACTT-GCC-T-C--A-GG-G-ATGGGTC-AACATCAA-TTTT-GG-CT----GGTGGACAAGG-G-TG-G--GGGG--AATGTGGCG-----TC----GT---TT--C-GGCGACGTG---TTATAG-CCT-CT-CGT-C-AAAC-ACGCC-AGCT-GAGATTGA-GGAA-----CTGC-AGCACGCC-CTT----T----T--------G---T--------GG----CC-------AGA--G------GCCTT-----------------CTT----C--G-C-CTC--AT-G-T---G--A-AGTGCTT-AGGAT-GTTGGC-ATAAT-GGCTTTAAGC--GACCCGTCTTGAAACACGG-ACCAAGG-AGTCTAACGTGCTTGTGAGTGTTCGG--GT-GG-AAAA-CCC--TTGCGCGTAATG-AAAGTG-AA-A-G---TTGGGA--G-CC------CCCTCTCTTCTCGAAAAAAGAG--------GGG------GGGGGTGCA-CCGACGCCCGG-CCCTGACG-----TTCT---CTGATGGTGCCGCGGTAGAGCAGGCACG-TTGGG----ACCCGAAAGATGGTGAACTATGCCTGAATAGGGCGAAGCCAGAGGAAACTCTG-GTG-GAGGCTCGTAGCGA-TTCTGACGTGCAAATCGA-TCGTCAAATTTGGG
>Phylloporia_minutipora
ATG-A------G--------T-TTT----G-----A--------------A-----------------GCG-G--A-G--T----------------------------------------------------------------------------------------------------------------------------C----T-G-CT-GCTG--G----C-----G----------T-------ATGA---------------AGTGA-----------------A---A----------T----G---CG-----C-A---C---G-TG-CA----------------------------------------C-G-A--------------T------------------------------------------T----C------T-G-C-G---CTC-----------------A-A-T-------CC-----A---------------C----T-------C--AA-----C-------CG-C------TGTG-CA---C------------------------------C-----------------------------------------------------------------------T--T-TGCA--------------------GAG------------C--G---------------------------------------A------------------------GTAG-----G----------------------------C-CT------------------------------------TT-------CG-------T---------------------------------------CCTCTGA-----G--------------------------------------------------------------------------------------------------------------------------------------------------------------------------------------------------------------------G------------------------------------CGTT-----TAGTA------A---CG-A--------------------GTA-----AGGCG-----------AGCTGGTGT---------------------------------------------------------------------------------------------------------------------------------------------------------------------------GCGT-AAGT-------G---CAC---C-------GGTAGCC------T---------------------G-AAA----------G-CGA-------A--CG------------------------------------------------------------------------------------TTGG--------------TT-----TTAG--------------------------------------------------------------------------------AGGG---------------------------------------A-------G-----------GTG-A------GG--------------------------TC-G-A----------A--A---G----C-----TT--------TGA------------------TTC-------------------------T-T--------T--AT-------C-------AA---C---C----------TT--T--T-GT------A-T-G-T--C---T-TGT--GAA--TGCG-----T-----A--T-TG------CT-C-C----T---G-G-C-----------GGGC----G----A---A-A-----T------A------AA---TACAACTTT---CAACGACGGATCTCTTGGCTCTCG-CATCGATGAAGAACGCAGCG-AAATGCG-----ATAA-GTAATGTGAATTGCAGAA-TT-CAGTGAATCATCGAATCTTTG-AACGCACCTTGCGCCCTTTAG--TAT-T-C-TGAAGGGCATGCCTG-TTTGAGTGTCGTG-TT-AA--TCTC--AAG-C-C--C--C-------G-A-G-C---------C---------T------T-------------TT-------------GT--T------------------------------------------TAG--G------CT----T---G--G------ATGG---T-T-TGG-T-C--TT--GGAG-G---C---------------TT------TGCTGG-------C-G-------T-G-----TG---------------------------TGCT-------T-T----------------------------GC---------------G-C-G---C--GT-CG-GCTCCTCTGAAAAGCATT-------AG----C--TG-GA------------------------C-TG-----TG--G--------TT-----T-GC-----A-----------T-----GG----------A-TG-G-T---GTAAT---AG------T-------A--A----------------CGT-----G-T---------TC--A-CCG-G-------A--A--G--TG--------------C-----------------TC-----------------------GCT-T-----TGA-------T-------------------G----------GG-T------CT----------------------------GC-T--T--------C-C-AA-----T-C----------------GTC---------------------------------------------------TTCGGA-C-AA--------GG-T-----------------CC-TTTGG--------------GATC-TTT------------GC-T-TGA-CCG----T----------------T-TGACCTCCCCTAG-TAACTGCG--AGTG-AAGC-G-GGAAG-GGTTCAAA-TTT-GTAATCTG-GC---G---G--T-C--C---TC-GGCCGT-CTGAGTTGTAATCTGTAG-AG--GTG-CC-ATCCGCGTCG-GT-CC--GTGTACAAGTCTCCTGGA-ATGG-AGCGTCATAGAGGGTGAGAATCCCGTCCA-TGACATGG-A-T-C-G-CCGA-TG----C-TTTGT--GA-GGTGC-TCTCGAAGAGTCGCGTTGTTTGGGAATGCAGCGCAAAAT-GGGTGGTAAATTCCATCTAAGGCTAAATATTGGCGA-GAGACCGATAGCGAACAAGTACCGTGAGGGAAAGATGAAAA-GCACTTTG-G-AAAGAGAGTTAAACAGTAC-GTGAAATTGTT--GAAAGGGAAACGCTTG-AAGTCAGTCGCGTTT-C-GAGGCACT-CAGCC-TC--G------C----T-------T-----C------G------GCTT-----GGTGTACTT-GCC-T-C--G--A-G-ATGGGTC-AACGTCAA-TTTT-GG-TT----GGTGGAGAAGG-G-CG-A--GGGG--AATGTTGCG-----TC----GT---TT--C-GACGATGTG---TTATAG-CCC-CT-TGT-C-GAAT-GCGYC-AGCT-GGGATTGA-GG-A-----CTGC-AGCACGCC-C------T----C--------G---T--------GG----CC-------AGA--G------G----------------------TT----C--G-C-CTC--AT-G-T--GA--A-TGTGCTT-AGGAT-GTTGGC-ATAAT-GGCTTTAAGC--GACCCGTCTTGAAACACGG-ACCAAGG-AGTCTAACACGCTTGCGAGTGTTTGG--GT-GA-AAAA-CCC--TTGCGCGTAATG-AAAGTG-AA-A-G---TTGAGA--G-TC------TTC------------------G--------TAG------GGAGACGCA-TCGATGCCCGG-CCCTGATG-----TTCT---CTGACGGTGCCGCGGTGGAGCAGGCGTG-TTGGG----ACCCGAAAGATGGTGAACTATGCCTGAATAGGGCGAAGCCAGAGGAAACTCTG-GTG-GAGGCTCGTAGCGA-TTCTGACGTGCAAATCGA-TCGTCAAATTTGGG
>Phylloporia_montana
ATG-A------G--------T-TTT----G-----A---------A----A-----------------GCA-G----G--T----------------------------------------------------------------------------------------------------------------------------C----T-G-TT-GCTG--G----C-----G----------T-------G---------------------GA-----------------A---A----------C----G---CG-----C-A---T---G-TG-CA----------------------------------------C-G-G--------------C------------------------------------------T----T------T-G-C-G---CTC-----------------A-A-T-------CC-----G---------------C----T-------C--AA-----C-------CC-C------TGTG-CA---C------------------------------C-----------------------------------------------------------------------T--T-TGCA--------------------AAG------------C--G---------------------------------------A------------------------GTAG-----G----------------------------C-T--------------------------------------T-------TG-------T---------------------------------------CCTTTGA-----A--------------------------------------------------------------------------------------------------------------------------------------------------------------------------------------------------------------------G------------------------------------TGAG-----AAGTA------A---CA-A--------------------GTA-----GGGTG-----------AGCGTGCGT----------------------------------------------------------------------------------------------------------------------------------------------------------------------------------AG-------G---CAC---C-------AGTAGCC------T---------------------G-AAA----------G-TGA-------A--CG------------------------------------------------------------------------------------CGCT--------------TC-----ATTT--------------------------------------------------------------------------------TAAG-----------------------------------------------A-----------ACA-T------GG--------------------------TC-G-A----------A--A---G----C-----TT--------TGA------------------TTC-------------------------T-C--------T--AT-------C-------AA---C---A----------CT--T--T-AT------A-T-G-T--T---T-TGT--GAA--T--G-----T-----G--A-CG------CT-C-T----T---T-G-C-----------GAGC----G----A---A-A-----T------G------AA---TACAACTTT---CAACAACGGATCTCTTGGCTCTCG-CATCGATGAAGAACGCAGCG-AAATGCG-----ATAA-GTAATGTGAATTGCAGAA-TT-CAGTGAATCATCGAATCTTTG-AACGCACCTTGCGCCCTTTGG--TAT-T-C-CGAAGGGCATGCCTG-TTTGAGTGTCATA-TT-AA--TCTC--AAA-C-C--T--C-------A-A-G-C---------C---------T------T-------------TT-------------GT--T------------------------------------------AGG--C-------T----T---G--G------ATGG---T-T-TGG-T-C--TT--GGAG-G---C---------------TT------TGCTGG-------T-G-------T-G-----T-----------------------------GCT-------T-T----------------------------GC---------------A-C-G---T--GT-CG-GCTTCTCTGAAAAGCATT-------AG----C--TG-GA------------------------C-TT-----TG--G--------TT-----T-GC-----A-----------T-----GG----------A-TG-G-T---GTAAT---AG------T-------A--A----------------CGT-----G-T---------TC--A-CCG-A-------A--A--G--TG--------------C-----------------TT-----------------------A-C-C-----TGA-------C-------------------G----------AG-T------CT----------------------------GC-T--T--------C-G-AA-----T-C----------------GTC---------------------------------------------------TTCGGA-C-AG--------GG-T-----------------TT-ATTGT--------------GGCC-TTT------------GC-T-TGA-CCG----T----------------T-TGACCTCCCTTAG-TAACTGCG--AGTG-AAGC-G-GGAAG-AGCTCAAA-TTT-GTAATCTG-AC---G---G--T-C--T---CT-GGCCGT-TCGAGTTGTAATCTGTAG-AG--GTG-TC-GTCCGCGTCG-GA-CC--ATGTACAAGTCTCCTGGA-ATGG-AGTGTCATAGAGGGTGAGAGTCCCGTGGA-TGACATGG-A-C-C-G-CCGA-TG----C-TTTGT--GA-GGCAC-CTTCGAAGAGTCGCGTTGTTTGGGAATGCAGCGCAAAAT-GGGTGGTAAATTCCATCTAAGGCTAAACATTGGCGA-GAGACCGATAGCGAACAAGTACCGTGAGGGAAAGATGAAAA-GCACTTTG-A-AAAGAGAGTTAAACAGTAC-GTGAAATTGTT--GAAAGGGAAACACTTG-GAGTCAGTCGTATCT-T-GAGGCACT-CAGCC-TT--G------C----C-------T-----C------G------GCTT-----GGTGTACTT-GCC-T-T--A--G-G-ATGGGTC-AACATCAA-TTTT-GG-CT----GGTGGAAAAGG-G-TG-G--GGAG--AATGTAGCG-----TG----GC---TT--C-GGCGACGTG---TTATAG-CCT-CT-CAT-C-AAAT-ACATC-AGCT-GGGATTGA-GG-A-----CTGC-AGCACGCC-C------T----T--------G---T--------GG----CC-------AGG--G------C----------------------TT----T--T-CGCTC--TT-G-T---A--A-CGTGCTT-AGGAT-GTTGGC-ATAAT-GGCTCTAAGT--GACCCGTCTTGAAACACGG-ACCAAGG-AGTCTAACGTGCTTGCGAGTGTTTGG--GT-GG-AAAA-CCC--TTGCGCGTAATG-AAAGTG-AA-A-G---TTGAGA--G-CC------TCC------------------G--------TGA------GGAGGTGCA-TCGACGCCCGG-CCCTGACG-----TTCT---CTGATGGTGCCGTGGTAGAGCAAGTATG-TTGGG----ACCCGAAAGATGGTGAACTATGCCTGAATAGGGTGAAGCCAGAGGAAACTCTG-GTG-GAGGCTCGTAGCGA-TTCTGACGTGCAAATCGA-TCGTCAAATTTGGG
>Phylloporia_nodostipitata
---------------------------------------------------------------------CG-A--G-G--C----------------------------------------------------------------------------------------------------------------------------C----T-G-CT-GCTG--G----T-----G----------C-------G---------------------GA-----------------A---A----------C----G---CG-----C-A---T---G-TG-CA----------------------------------------C-G-G--------------C------------------------------------------T----T------C-A-T-G---CTC-----------------A-A-T-------CC-----A---------------C----T-------C--AA-----C-------CT-C------TGTG-CA---C------------------------------C-----------------------------------------------------------------------T--T-TGCA--------------------AAG------------T--G---------------------------------------A------------------------GTAG-----G----------------------------C-T--------------------------------------G-------CA-------C---------------------------------------TCTTCGA-----G--------------------------------------------------------------------------------------------------------------GG-------------------------------------------------------------------------------------------------G-GG------------------------------------GGAC-----TTGTA------G---TG-A--------------------GTA-----AGGCG-----------AGCGTGCGC----------------------------------------------------------------------------------------------------------------------------------------------------------------------------------AA-------G---CCC---C-------AGGAGTC------T---------------------G-AAA----------G-CGA-------A--CG------------------------------------------------------------------------------------TTTA--------------AC-----ATTT---------------------------------------------------------------------------------GAG-----------------------------------------------A-----------GKG-C------GG--------------------------TT-G-A----------A--G---G----C-----TT--------TGA-------------------TG-------------------------T-T--------T--AT-------Y-------MA---C--------------CT--W--T-GY------A-T-G-T--C---R-RGT--ACA--T--G-----T-----G--T-TG------CT-C-C----Y---C-G-K-----------GGGC----R----A---A-A-----T------G------AA---TACWACTTT---MAACGACGGATCTCTTGGCTCTCG-CATCKATGAAGAACGCAGCG-AAAYGCG-----ATAA-GTAATGKGAATTGCAGAA-TT-CAGTGAATCATCGAATCTTTG-AACGCACCTTG-GCCCTTTGG--CTT-T-T-CGAAGGG-ATGCCTG-TTTGAGTGCCACG-TT-AA--TCTC--AAA-C-T--C--T-------G-A-G-C---------C---------T------T-------------TT-------------GT--T------------------------------------------AGG----------------------------------------------------------------------------------------------------------------------------------------------------------------------------------------------------------------------------------------------------------------------------------------------------------------------------------------------------------------------------------------------------------------------------------------------------------------------------------------------------------------------------------------------------------------------------------------------------------------------------------------------------------------------------------------------------------------------------------------------------------------------------------------------------------------------------------------------------------------AG-TAACTGCG--AGTG-AAGC-G-GGAAG-AGCTCAAA-TTT-GTAATCTG-GC---G---G--T-C--T---YC-GGCCGT-CCGAGTTGTAATCTGTAGNAG--GCG-TC-GTCCGCGTCG-GC-CC--GTGTACAAGTCTCCTGGA-ATGG-AGCGTCGTAGAGGGTGAGAATCCCGTCCA-TGACACGG-A-C-C-G-CCGA-TG----C-TCTGT--GA-GGTGC-CCTCGAAGAGTCGCGTTGTTTGGGAATGCAGCGCAAAAT-GGGTGGTAAATTCCATCTAAGGCTAAATATTGGCGA-GAGACCGATAGCGAACAAGTACCGTGAGGGAAAGATGAAAA-GCACTTTG-A-AAAGAGAGTTAAACAGTAC-GTGAAATCGTT--GAAAGGGAAACGCTTG-AAGTCAGTCGCGTCT-C-GAGGCACT-CAGCC-TG--G------C----T-------T-----T------G------GCTT-----GGTGTACTT-GCT-T-G--G--A-G-ATGGGTC-AACGTCAA-TTTT-GG-CT----GGYGGACAAGG-A-CA-A--GGGG--AACGTGGCG-----TT----GC---TT--C-GGTGACGTG---TTATAG-CCC-CT-TGT-C-GAAC-AYGTC-AGCT-GGGATTGA-GG-A-----CTGC-AGCATGCC-C------C--GAT--------G---G--------GG----CC-------GGG--G------G----------------------TT----C--G-C-CTC--AC-G-T---A--A-CGTGCTT-AGGAT-GTTGGC-MCAAT-GGCTTTAAGC--GACCCGTCTTGAAACACGG-ACCAAGG-AGTCTAACATGCTTGCGAGTGTTCGG--GT-GG-AAAA-CCC--TTGCGCGTAATG-AAAGTG-AA-A-G---TTGGGA--G-CC------TCT------------------G--------CGA------GGGGGTGCA-CCGACGCCCGG-CCCTGACG-----TTCT---CTGACGGTGCTGCGGCAGAGCAAGCGTG-TTGGG----ACCCGAAAGATGGTGAACTATGCCTGAATAGGGTGAAGCCAGAGGAAACTCTG-GTG-GAGGCTCGCAGCGA-TTCTGACGTGCAAATCGA-TCGTCAAATTTGGG
>Phylloporia_oblongospora
AAG-A------G--------T-TTT----G-----AA-------GG---C------------------ATC-G--G-G--T----------------------------------------------------------------------------------------------------------------------------C----T-G-TT-GCTG--A----T-----G----------T-------G---------------------TG-----------------A---G----------A----A---GG-----C-A---CATTA-TG-CA----------------------------------------T-G-G--------------C------------------------------------------T----C------T-G-T-G---CAC-----------------G-A-T-------CT-----A---------------C----T-------T--AA-----C-------CT-C------TGTG-CA---C------------------------------A-----------------------------------------------------------------------T--T-TACA--------------------AAG------------T-AA---------------------------------------A------------------------GTAG-----G----------------------------C-T--------------------------------------T-------CA-------T---------------------------------------GCTTTAA-----A--------------------------------------------------------------------------------------------------------------G-----------------------------------------------------------------------------------------------------C------------------------------------AGGT-----TGACG------C---TG-A--------------------GTA-----GAACG-----------AGAGCCT-----CCTTTG---------------------------------------------------------------------------------------------------------------------------------------------------------------TGTGCAA-GGTG-------G---GGC---C-------AGTAGTT------T---------------------A-AAA----------G-CAA-------A--TG------------------------------------------------------------------------------------TCAT--------------TT-----GTTT--------------------------------------------------------------------------------GAAG---------------------------------------C-------A-----------TTG-T------TG--------------------------TT-G-A----------A--A---G----C-----TT--------TGA--------------------C-------------------------T-T--------T--AT-------C-------AA---C---T----------CT--A-----T------A-T-G-T--G---T-TGT--GAA--T--G----CT-----G--T-TG------CC-T-C----T---T-G-G-----------AGGT----G----A---A-A-----C---T--A------GA---TACAACTTT---CAACAATGGATCTCTTGGCTCTCG-CATCGATGAAGAACGCAGCG-AAATGCG-----ATAA-GTAATGTGAATTGCAGAA-TT-CAGTGAATCATCGAATCTTTG-AACGCACCTTGCGCCCTTTGG--TGT-T-C-CAAAGGGCATGCCTG-TTTGAGTGTCAGG-TT-CA--TCTC--AGA-C-C--C--CATCAGAGC-A-G-G---------G---------T------T-------------TT-------------TC--C------------------------------------------TAG--G------CT----T---G--A------AGGG---T-T-TGG-A-T--TT--GGAG-G---C---------------TC------TGCTG----------T-------T-G-----TGCACG----------TGCTTT------GTGCC-------G-T----------------------------GT---------------T-A-T---T--AT-CA-GCTCCTCTTAAAACCATC-------AG----C--AG-AG------------------------C-TT-----TA--G--------TT-----G-GC-----A-----------T-----AA----------G-TG-G-T---GTAGT---AG------T-------A--A----------------AGT-----G-T---------TC--A-CCA-G-------A--A--G--TG--------------C-----------------TT-----------------------G-T-C-----TAG-------A-------------------G----------GG-T------CT----------------------------GC-T--T--------T-T-AA-----T-T----------------GTC---------------------------------------------------TTTAGA-C-AAACAAGGAGGG-T-----------------TG-TTTGT--------------AACC-TTT------------GC-T-TGA-CAC----G----------------T-TGACCTC--CTAG-TAACTGCG--AGTG-AAGC-G-GGAAG-AGCTCAAA-TTT-GTAATCTA-AT---G---G--C-C--T---TT-GGCCGT-TCGAGTTGTAATCTGTAG-AG--GCG-TT-GTCTGTGTCG-GC-CC--ATGTACAAGTCTCCTGGA-ATGG-AGCGTCATAGAGGGTGAGAATCCCGTCCA-TGACATGG-G-T-C-C-CCGA-TG----C-TCTGT--GA-GGCAC-CCTCGAAGAGTCGCGTTGTTTGGGAATGCAGCGCAAAAT-GGGTGGTAAATTCCATCTAAGGCTAAATATTGGCGA-GAGACCGATAGCGAACAAGTACCGTGAGGGAAAGATGAAAA-GCACTTTG-A-AAAGAGAGTTAAACAGTAC-GTGAAATTGTT--GAAAGGGAAACGCTTG-AAGTCAGTCATGTCT-T-GAGACACT-CAGCC-TT--G------C----T-------T-----C------G------GCTT-----GGTGTATTT-GTT-T-T--G--A-G-ACAGGTC-AGCATCAA-TTTT-AG-CC----GATGGACAAAG-G-TG-A--GAGG--AATGTGGTG-----TT----GC---TT--T-AGCGACATG---TTATAG-CCT-CT-TGC-T-GAATGGCGTT-GGCT-AGGATTGA-GG-A-----TGGC-AGCATGCC-C------T----T--------G---T--------GG----TT-------GGA--G------G----------------------TT----C--A---CTC--AC-A-T---A--A-CATGCTT-AGGAT-GCTGGC-ATAAT-GGCTTTAAGC--GACCCGTCTTGAAACACGG-ACCAAGG-AGTCTAACACGCTTGCGAGTGTTCGG--GT-GG-AAAA-CCC--TTGCGCGTAATG-AAAGTG-AA-A-G---TTGAGA--G-CC------CTT------------------G--------AGA------GAGGGTGCA-CCGACGCCCGG-CCCTGATG-----ATCT---CTGATGGTGCTGCGGTGGAGCAAGTGCG-TTAGG----ACCCGAAAGATGGTGAACTATGCCTGAATAGGGCGAAGCCAGAGGAAACTCTG-GTG-GAGGCTCGTAGCGA-TTCTGACGTGCAAATCGA-TCGTCGAATTTGGG
>Phylloporia_oreophila
ATG-A------G--------T-TTT----G---------------A----A-----------------GCA-G--A-G--T----------------------------------------------------------------------------------------------------------------------------C----T-G-CT-GCTG--G----T-----G----------C-------A---------------------GA-----------------A---A----------C----G---CG-----C-A---T---G-TG-CA----------------------------------------C-G-G--------------C------------------------------------------T----C------T-G-T-G---CTC-----------------A-A-T-------CC-----A---------------C----T-------C--AA-----C-------CC-C------TGTG-CA---C------------------------------C-----------------------------------------------------------------------T--T-TGCA--------------------GAG------------C--G---------------------------------------A------------------------GTAG-----G----------------------------C-T--------------------------------------T-------CA-------C---------------------------------------CCTTTGA-----A--------------------------------------------------------------------------------------------------------------GA----------------------------------------------------------------------------------------------------G------------------------------------TGAC-----CAATA------G---TG-A--------------------GTA-----AGGCG-----------AGCGTGTGT----------------------------------------------------------------------------------------------------------------------------------------------------------------------------------GA-------G---CAC---T-------AGTAGTC------T---------------------G-AAA----------G-CGA-------G--CG------------------------------------------------------------------------------------TCTT--------------TC-----ATTT--------------------------------------------------------------------------------AGAG---------------------------------------AG-----AA-----------GTG-C------GG--------------------------TC-G-A----------A--A---G----C-----TT--------TGA-------------------TC-------------------------T-T--------T--AT-------C-------AA---C---C----------TT--T--C-GT------A-T-G-T--C---A-TGT--GAA--T--G-----T-----G--T-TG------CT-C-C----T---T-A-T-----------GGGC----G----A---A-A-----T------A------AA---TACAACTTT---CAACAACGGATCTCTTGGCTCTCG-CATCGATGAAGAACGCAGCG-AAATGCG-----ATAA-GTAATGTGAATTGCAGAA-TT-CAGTGAATCATCGAATCTTTG-AACGCACCTTGCGCCCTTTGG--TAT-T-C-CGAAGGGCATGCCTG-TTTGAGTGTCATG-TT-TA--TCTC--AAA-C-C--C--C-------A-A-ACC---------C---------T------T-------------TT-------------GT--T------------------------------------------AGG--T------TT----T---G--G------ATGG---T-T-TGG-A-C--TT--GGAG-G---C---------------TT------TGCTGG-------T-GT------T-G-----C-----------------------------GCT-------C-T----------------------------GC---------------G-T-G---T--GT-CG-GCTCCTCTGAAAAGCATT-------AG----C--TG-GA------------------------C-TT-----TG--G--------TT-----C-GC-----G-----------T-----GA----------A-TG-G-T---GTGAT---AG------T-------A--A----------------TGT-----G-T---------TC--G-CCG-G-------A--A--G--CG--------------C-----------------TT-----------------------G-C-C-----TAA-------C-------------------G----------GG-T------CT----------------------------GC-T--C--------C-T-AA-----T-T----------------GTC---------------------------------------------------TTTGGA-C-AA--------GG-T-----------------CC-TTTGT--------------GACC-TTC------------GC-T-TGA-CCG----T----------------T-TGACCTCCCCTAG-TAACTGCG--AGTG-AAGC-G-GGAAG-AGCTCAAA-TTT-GTAATCTG-GC---G---G--T-C--T---CT-GGCCGT-CCGAGTTGTAATCTGTAG-AG--GCG-TC-GTCCGCGTCG-GC-CC--GTGTACAAGTCTCCTGGG-ATGG-AGCGTCATAGAGGGTGAGAATCCCGTCCA-TGACATGG-A-C-C-A-CCGA-TG----C-TCTGT--GA-GGTGC-CCTCGAAGAGTCGCGTTGTTTGGGAATGCAGCGCAAAAT-GGGTGGTAAATTCCATCTAAGGCTAAATATTGGCGA-GAGACCGATAGCGAACAAGTACCGTGAGGGAAAGATGAAAA-GCACTTTG-G-AAAGAGAGTTAAACAGTAC-GTGAAATTGTT--GAAAGGGAAACGCTTG-AAGTCAGTCGCGTCC-C-GTGGCATT-CAGCC-TT--G------C----T-------T-----C------G------GCTT-----GGTGTACTT-GCC-T-T--G--G-G-ATGGGTC-AACATCAA-TTTT-GG-CC----GGTGGACAAGG-G-TG-A--GGGG--AATGTAGCG-----TC----GT---TT--C-GGCGACGTG---TTATAG-CTC-CT-TGT-C-GAAT-ACACT-GGCT-GGGATTGA-GG-A-----CCGC-AGCACGCC-C------T----T--------G---T--------GG----CC-------AGG--G------G----------------------TT----C--G-C-CCC--AT-G-T---A--A-CGTGCTT-AGGAT-GTTGGC-ATAAT-GGCTTTAAGC--GACCCGTCTTGAAACACGG-ACCAAGG-AGTCTAACATGCTTGCGAGTGTTCGG--GT-GG-AAAA-CCC--TTGCGCATAATA-AAAGTG-AA-A-G---TTGGGA--G-CC------TCC------------------G--------CAA------GGGGGTGCA-CCGACGCCCGG-CCCTGACG-----TTCT---CTGACGGTGCTGCGGTAGAGCAAGTATG-TTGGG----ACCCGAAAGATGGTGAACTATGCCTGAATAGGGCGAAGCCAGAGGAAACTCTG-GTG-GAGGCTCGTAGCGA-TTCTGACGTGCAAATCGA-TCGTCAAATTTGGG
>Phylloporia_parasitica
ATG-A------G--------T-TT--------------------GA----A-----------------AGC-G--G-G--T----------------------------------------------------------------------------------------------------------------------------C----T-G-CT-GCTG--G----T-----G----------C-------G---------------------GA-----------------A---A----------C----G---CA-----C-A---T---G-TG-CA----------------------------------------C-G-G--------------C------------------------------------------T----C------T-G-T-G---CTC-----------------A-ATT-------TC-----A---------------T----T-------C--AA-----C-------CT-C------TGTG-CA---C------------------------------A-----------------------------------------------------------------------T--T-TGCA--------------------AAG------------C--G---------------------------------------A------------------------GTAG-----G----------------------------C-C--------------------------------------T-------GC-------A---------------------------------------CTGTCGA-----A--------------------------------------------------------------------------------------------------------------------------------------------------------------------------------------------------------------------G------------------------------------TGTT-----TAGTA------G---CT-A--------------------GTA-----TGGTG----------------------------------------------------------------------------------------------------------------------------------------------------------------------------------------------------------------------------------GCAGCT------T---------------------G-AAA----------G-CGA-------A--AAG-----------------------------------------------------------------------------------GACT--------------TT-----ATTC--------------------------------------------------------------------------------AGAG---------------------------------------AG------T-----------GTG-G------TG--------------------------GT-G-A----------A--A---G----C-----TT--------TGA-------------------TC-------------------------T-T--------T--AT-------C-------AA---C---T----------TT--T--T-GA------A-T-G-T--C---T-TGT--AAA--T--G-----------G--T-GT------TG-C-T----C---T-G-T-----------GGGC----A----A---A-A-----T------G------AA---TACAACTTT---CAATGATGGATCTCTTGGCTCTCG-CATCGATGAAGAACGCAGCG-AAATGTG-----ATAA-GTAATGTGAATTGCAGAA-TT-CAGTGAATCATCGAATCTTTG-AACGCACCTTGCGCCCTTTGG--TAT-T-C-CGAAGGGCATGCCTG-TTTGAGTGTTGGG-TT-CA--TCTC--AAA-C-C--T--C-------A-G-G-T---------C---------T------T-------------TT-------------GT--T------------------------------------------AGG--C------TG----A---G--A------TAGG---T-T-TGG-A-C--TT--GGAG-G---C----------------C------TGCTGG-------C-G-------A-G-----AG---------------------------CGTT-------C-T----------------------------GC---------------G-C-G---T--GT-CG-GCTCCTCTTAATAGCATT-------AG----T--TA-GA------------------------C-CT-----TG--G--------CT----------------------------------------------------------------------------------------------------------------------------------------------------------------------------------------------------------------------------------------------------------------------------------------------------------------------------------------------------------------------------------------------------------------------------------------------------------------------------------------------------------------------------------------------------------------------------------------------------------------------------------------------------------------------------------------------------------------------------------------------------------------------------------------------------------------------------------------------------------------------------------------------------------------------------------------------------------------------------------------------------------------------------------------------------------------------------------------------------------------------------------------------------------------------------------------------------------------------------------------------------------------------------------------------------------------------------------------------------------------------------------------------------------------------------------------------------------------------------------------------------------------------------------------------------------------------------------------------------------------------------------------------------------------------------------------------------------------------------------------------------------------------------------
>Phylloporia_pectinata
ACG-A------G--------T-TTT----G-----A---------A----A-----------------TCG-G--G-G--T----------------------------------------------------------------------------------------------------------------------------C----T-G-TT-GCTG--G----T-----G----------T-------G---------------------GA-----------------A---A----------C----G---CA-----C-A---T---G-TG-CA----------------------------------------C-G-G--------------C------------------------------------------T----C------C-G-T-G---CTC-----------------G-A-T-------CC-----A---------------C----T-------C--CA-----T-------CC-C------TGTG-CA---C------------------------------T-----------------------------------------------------------------------T--T-TGCA--------------------AAG------------C--G---------------------------------------A------------------------GTAG-----G----------------------------C-T--------------------------------------T-------CG-------T---------------------------------------TCTTTGA-----A--------------------------------------------------------------------------------------------------------------G-----------------------------------------------------------------------------------------------------G------------------------------------TTAT-----CAGTA------G---CG-A--------------------GTA-----AGGCG-----------AGCGTGCGTG-------------------------------------------------------------------------------------------------------------------------------------------------------------------------------TCGA-------G---CAC---C-------AGTAGTC------T---------------------G-AAA----------G-CGA-------G--CG------------------------------------------------------------------------------------TC----------------TC-----ATTT--------------------------------------------------------------------------------GGAG-----------------------------------------------A-----------GTG-C------GG--------------------------TC-G-A----------A--A---G----C-----TT--------TGA-------------------TC-------------------------T-T--------T--AT-------C-------AA---C---T----------CT--T--T-GT------A-T-G-T--C---G-CGT--GAA--TG-G-----T-----G--T-TG------CC-C-C----T---C-G-T-----------GGGT----G----A---A-A-----T------G------AA---TACAACTTT---CAACAACGGATCTCTTGGCTCTCG-CATCGATGAAGGACGCAGCG-AAATGCG-----ATAA-GTAATGTGAATTGCAGAA-TT-CAGTGAATCATCGAATCTTTG-AACGCACCTTGCGCCCTTTGG--TAT-T-C-CGAAGGGCATGCCTG-TTTGAGTGTCATG-TT-AA--TCTC--AAA-C-C--T--T-------G-A-G-C---------C---------T------C-------------TT-------------GT--T------------------------------------------AGG--C-------T----C---G--G------ACGG---T-T-TGG-A-C--TT--GGAG-G---C---------------TT------TGCTGG-------CGG-------T-G-----T-----------------------------GCT-------C-T----------------------------GC---------------A-C-G---T--GT-CG-GCTCCTCTGAAAGGCATT-------AG----C--TG-GA------------------------C-TT-----TG--G--------TT-----T-GC-----G-----------T-----GA----------A-CG-G-T---GTGAT---AG------T-------A--ACG--------------TAT-----G-T---------TC--G-CCG-G-------A--A--G--CG--------------C-----------------TT-----------------------T-C-C-----TAA-------C-------------------G----------GG-T------CT----------------------------GC-T--T--------C-C-AA-----T-C----------------GTC---------------------------------------------------TTCGGA-C-AA--------GG-T-----------------CG-TTTGC--------------GACC-TTT------------GC-T-TGA-CCG----T----------------T-TGACCTCCCTTAG-TAACTGCG--AGTG-AAGC-G-GGAAG-AGCTCAAA-TTT-GTAATCTG-GC---G---G--T-C--T---CT-GGCCGT-CCGAGTTGTAATCTGTAG-AG--GCG-TC-GTCCGCGTCG-GC-CT--GTGTACAAGTCTCCTGGA-ATGG-AGCATCATAGAGGGTGAGAATCCCGTCTG-TGACACAG-A-C-C-A-CCGA-TG----C-TCTGT--GA-GGTGC-CCTCGAAGAGTCGCGTTGTTTGGGAATGCAGCGCAAAAT-GGGTGGTAAATTCCATCTAAGGCTAAATACTGGCGA-GAGACCGATAGCGAACAAGTACCGTGAGGGAAAGATGAAAA-GCACTTTG-G-AAAGAGAGTTAAAGAGTAC-GTGAAATTGTT--GAAAGGGAAACGCTTG-AAGTCAGTCGCGTCC-C-GTGGCACT-CAGCC-TT--G------C----T-------T-----C------G------GCTT-----GGTGTACTT-GCT-T-T--G--G-G-ATGGGTC-AACGTCAA-TTTT-GG-CC----GGTGGACAAGG-G-TG-G--GGGG--AAGGTGGCA-----TC----GT---TT--C-GGCGATGTG---TTATAG-CCC-CT-CGT-C-AAAT-ACGCG-GGCC-GGGATTGA-GG-A-----TCGC-AGCACGCC-C------T----T--------G---T--------GG----CC-------GAG--G------GT---------------------TT----T--G-C-CCT--AC-G-T---A--A-CGTGCTT-AGGAT-GTTGGC-ATAAT-GGCTTTAAGT--GACCCGTCTTGAAACACGG-ACCAAGG-AGTCTAACATGCTTGCGAGTGTTTGG--GT-GG-AAAA-CTC--TTGCGCGTAATG-AAAGTG-AA-A-G---TTGGGA--G-CC------TCC------------------G--------TGA------GGGGGTGCA-CCGACGCCCGG-CCCTGACG-----TTCT---CTGACGGTGCTGCGGTAGAGCAAGCATG-TTGGG----ACCCGAAAGATGGTGAACTATGCCTGAATAGGGTGAAGCCAGAGGAAACTCTG-GTG-GAGGCTCGTAGCGA-TTCTGACGTGCAAATCGA-TCGTCGAATTTGGG
>Phylloporia_pendula
ACG-A------A--------T-TTT----G-----A--------------A-----------------GCG-G--G-G--C----------------------------------------------------------------------------------------------------------------------------T----T-G-TT-GCTG--G----T-----G----------C-------G---------------------AA-----------------A---A----------C----A---CGT---AC-A---T---G-TG-CA----------------------------------------C-G-G--------------C------------------------------------------T----C------T-G-T-G---TTC-----------------G-A-T-------CC-----A---------------C----T-------C--AA-----C-------CC-C------TGTG-CA---C------------------------------T-----------------------------------------------------------------------T--T-TGCA--------------------AAG------------C-CG---------------------------------------A------------------------GTAG-----G----------------------------C-T-------------------------------------AC-------AC-------T---------------------------------------TCTTTGG-----A--------------------------------------------------------------------------------------------------------------------------------------------------------------------------------------------------------------------G------------------------------------TGTC-----TAGTA------A---TC-A--------------------GTAA---GAGGGG-----------AGGGTGCGCAAGCATCAGTAGTCTGAACGT---------GAAAAGGCTTCACTG----------------------------------------------------------------------------------------TTTGAAGTGTCAAGTAGTAGTGAGTAATGCGAAC--ACGCGT-GCAA-------G---CGC---G-------AGTAGCG------T---------------------G-AAA----------G-CGA-------G--AAG----------------------------------------------------------------------------------TGCCT--------------TC-----ATTC--------------------------------------------------------------------------------AGAG---------------------------------------A-------G-----------GTG-T------AG--------------------------TT-G-A----------A--G---G----C-----TT--------TGA-------------------TT-------------------------T-T--------T--AT-------C-------AA---C---C----------TT--T--T-AG------A-T-G-T--C---T-TGT--GAA--T--G-----T-----G--C-TG------CC-C-C----T---T-G-T-----------GGGT----G----A---A-A-----T------G------AA---TACAACTTT---CAACAACGGATCTCTTGGCTCTCG-CATCGATGAAGAACGCAGCG-AAATGCG-----ATAA-GTAATGTGAATTGCAGAA-TT-CAGTGAATCATCGAATCTTTG-AACGCACCTTGCGCCCTTTGG--TAT-T-C-CGAAGGGCATGCCTG-TTTGAGTGTCATT-TT-CA--TCTC--AAG-C-T--T--CTC----GA-G-C-C---------C---------T------T-------------TT-------------GT--T------------------------------------------AGG--A------CT----C---G--G------GCAG---T-T-TGG-A-C--TT--GGAG-G---C---------------CT------TGCTGA-------T-G-------A-G-----C-----------------------------GTT-------C-T----------------------------GC---------------G-C-G---G--GT-CG-GCTCCTCTGAAAAGCATT-------AG----C--TA-GA------------------------C-TT-----TG--G--------TT-----C-GC-----A-----------T-----GG----------A-TG-G-T---GTGAT---AG------T-------A-------------------TGT-----G-C---------TC--A-CTG-A-------A--A--G--TG--------------C-----------------TT-----------------------G-C-C-----TAA-------G-------------------A----------GG-T------CT----------------------------GC-T--T--------C-T-AG-----T-C----------------GTC---------------------------------------------------TTCGGA-C-AA--------GG-T-----------------CC-TTTGT--------------GACT-TTT------------AC-T-TGA-CAA----T----------------T-TGACCTCCCCTAG-TAACTGCG--AGTG-AAGC-G-GGAAG-AGCTCAAA-TTT-GTAATCTG-GT---G---G--T-C--T---CT-GGCCAT-CCGAGTTGTAATCTGTAG-AG--GCG-TT-GTCTGCGTCG-GC-CC--GTGTACAAGTCTCCTGGA-ATGG-AGCGTCATAGAGGGTGAGAATCCCGTCCA-TGGCACGG-A-C-C-G-TCGA-TG----C-TCTGT--GA-GGCGC-CCTCGAAGAGTCGCGTTGTTTGGGAATGCAGCGCAAAAT-GGGTGGTAAATTCCATCTAAGGCTAAATATTGGCGA-GAGACCGATAGCGAACAAGTACCGTGAGGGAAAGATGAAAA-GTACTTTG-G-AAAGAGAGTTAAATAGTAT-GTGAAATTGTT--GAAAGGGAAACGCTTG-AAGTCAGTCGCGTTC-T-GGGGCACT-CAGCC-TT--G------C----T-------T-----T------G------GCTT-----GGTGTACTT-GCC-T-T--G--G-G-ATGGGTC-AACATCAA-TTTT-GG-CG----GGTGGATAAGG-G-TG-A--GAGG--AACGTAGCG-----TC----AT---TT--C-GGTGGCGTG--TTTATAG-CCT-CT-CGT-C-GAAT-GCACC-AGCT-GGGATTGA-GG-A-----CTGC-AGCACGCC-C------T----T--------G---T--------GG----TC-------GGA--G------G----------------------TT----C--G-C-CTC--AC-G-T---T--A-CGTGCTT-AAGAT-GTTGGC-ATAAT-GGCTTTAAGC--GACCCGTCTTGAAACACGG-ACCAAGG-AGTCTAACATGCTTGCGAGTGTTCGG--GT-GG-GAAA-CCC--TTGCGCGTAATG-AAAGTG-AA-A-G---TTGAGA--G-CC------TTC------------------G-------AAGA------GGGGGTGCA-TCGACGCCCGG-CCCTGACG-----TTCT---CTGAGGGTGCCGCGGTAGAGCAAGCATG-TTGGG----ACCCGAAAGATGGTGAACTATGCCTGAATAGGGTGAAGCCAGAGGAAACTCTG-GTG-GAGGCTCGTAGCGA-TTCTGACGTGCAAATCGA-TCGTCGAATTTGGG
>Phylloporia_perangusta
ACG-A------G--------T-TTT----G-----A---------A----A-----------------GCG-G--A-G--T----------------------------------------------------------------------------------------------------------------------------C----T-G-CT-GCTG--G----T-----G----------C-------G---------------------GA-----------------A---A----------C----G---TA-----C-A---T---G-TG-CA----------------------------------------C-G-G--------------C------------------------------------------T----C------T-G-T-G---CTC-----------------G-A-T-------CC-----A---------------C----T-------C--AA-----C-------CC-C------TGTG-CA---C------------------------------C-----------------------------------------------------------------------T--T-TGCG--------------------AAG------------C--G---------------------------------------A------------------------GTAG-----G----------------------------C-T--------------------------------------T-------CA-------C---------------------------------------CCTTTGA-----A--------------------------------------------------------------------------------------------------------------GG---------------------------------------------------------------------------------------------------TG------------------------------------GGAC-----CAGTA------G---TG-A--------------------GTA-----AGGCG-----------AGCGTGTGC----------------------------------------------------------------------------------------------------------------------------------------------------------------------------------GA-------G---CAT---C-------AGTAGCC------T---------------------G-AAA----------G-CGA-------G--CG------------------------------------------------------------------------------------CCCT--------------TC-----ATTT--------------------------------------------------------------------------------AGAG---------------------------------------AG------G-----------GTG-C------GG--------------------------TC-G-A----------A--A---G----C-----TT--------TGA-------------------TC-------------------------T-T--------T--AT-------C-------AA---C---C----------TT--T--T-GT------A-T-G-T--C---A-TGT--GAA--T--G-----T-----G--T-TG------CT-C-C----T---C-G-T-----------GGGC----G----A---A-A-----T------A------AA---TACAACTTT---CAACAACGGATCTCTTGGCTCTCG-CATCGATGAAGAACGCAGCG-AAATGCG-----ATAA-GTAATGTGAATTGCAGAA-TT-CAGTGAATCATCGAATCTTTG-AACGCACCTTGCGCCCTTTGG--TAT-T-C-CGAAGGGCATGCCTG-TTTGAGTGTCACG-TT-TA--TCTC--AAA-C-C--T--CC------A-A-G-C---------C---------T------T-------------TT-------------GT--T------------------------------------------AGG--T------TT----C---G--G------ACGG---T-T-TGG-A-C--TT--GGAG-G---C-C-------------TT------TGCTGG-------T-G-------T-G-----C-----------------------------GCT-------C-T----------------------------GC---------------G-T-G---T--GT-CG-GCTCCTCTGAAAAGCATT-------AG----C--TG-GA------------------------C-TT-----TG--G--------TT-----T-GC-----G-----------T-----GC----------A-TG-G-T---GTGAT---AG------T-------A--A----------------TGT-----G-T---------TC--A-CCG-G-------A--A--G--CG--------------C-----------------TT-----------------------G-C-C-----TGA-------C-------------------G----------GG-T------CT----------------------------GC-T--C--------C-T-AA-----T-C----------------GTC---------------------------------------------------TTCGGA-C-GA--------GG-T-----------------CC-TTCGT--------------GACC-TTC------------GC-T-TGA-CCG----T----------------T-TGACCTCCCCTAG-TAACTGCG--AGTG-AAGC-G-GGAAG-AGCTCAAA-TTT-GTAATCTG-GC---G---G--T-C--T---CT-GGCCGT-CCGAGTTGTAATCTGTAG-AG--GCG-TC-GTCCGCGTCG-GC-CC--GTGTACAAGTCTCCTGGG-ATGG-AGCTTCATAGAGGGTGAGAATCCCGTCCA-TGACACGG-A-C-C-A-CCGA-TG----C-TCTGT--GA-GGTGC-CCTCGAAGAGTCGCGTTGTTTGGGAATGCAGCGCAAAAT-GGGTGGTAAATTCCATCTAAGGCTAAATATTGGCGA-GAGACCGATAGCGAACAAGTACCGTGAGGGAAAGATGAAAA-GCACTTTG-G-AAAGAGAGTTAAACAGTAC-GTGAAATTGTT--GAAAGGGAAACGCTTG-AAGTCAGTCGTGTCC-C-GTGACATT-CAGCC-TT--G------C----T-------T-----C------G------GCTT-----GGTGTACTT-GCC-T-T--G--G-G-ACGGGTC-AACATCAA-TTTT-GG-CC----GGTGGATAAGG-G-TG-A--GGGG--AATGTAGCG-----TC----GT---TT--C-GGCGACGTG---TTATAG-CCT-CT-TGT-C-GAAT-ACGCC-GGTT-GGGATTGA-GG-A-----CTGC-AGCACGCC-C------T----T--------G---T--------GG----CC-------GGG--G------G----------------------TT----C--G-C-CTC--AT-G-T---A--A-CGTGCTT-AGGAT-GTTGGC-ATAAT-GGCTTTAAGC--GACCCGTCTTGAAACACGG-ACCAAGG-AGTCTAACATGCTTGCGAGTGTTCGG--GT-GG-AAAA-CCC--TTGCGCATAATA-AAAGTG-AA-A-G---TTGGGA--G-CC------TCC------------------G--------TAA-----GGGGGGTGCA-CCGACGCCCGG-CCCTGACG-----TTCT---CTGACGGTGCTGCGGTAGAGCAAGTATG-TTGGG----ACCCGAAAGATGGTGAACTATGCCTGAATAGGGTGAAGCCAGAGGAAACTCTG-GTG-GAGGCTCGTAGCGA-TTCTGACGTGCAAATCGA-TCGTCAAATTTGGG
>Phylloporia_pseudopectinata
AAG-A------G--------T-CTT----G-----A---------A----A-----------------GCA-G--A-G--T----------------------------------------------------------------------------------------------------------------------------C----T-G-CT-GCTG--G----T-----G----------C-------G---------------------GA-----------------A---A----------C----G---CG-----C-A---T---G-TG-CA----------------------------------------C-G-G--------------C------------------------------------------T----T------T-G-C-G---CTC-----------------A-G-T-------CC-----A---------------C----T-------CA-AA-----C-------CC-C------TGTG-CA---C------------------------------C-----------------------------------------------------------------------C--T-TTGC--------------------AAG------------G-CG---------------------------------------A------------------------GTAG-----G----------------------------C-T--------------------------------------T-------CG-------C---------------------------------------TCTTTGA-----A--------------------------------------------------------------------------------------------------------------------------------------------------------------------------------------------------------------------G------------------------------------CGTT-----CAGTA------G---CG-A--------------------GTA-----AGGTG-----------AAGGTGCGCGAGCATTAGTAGCCCGAAAGC---------GAAAGGGCTTCAATCTTTTGAA-GCGTTCAGTAGTAAGTAAGG---TGAAGGCGCAAGCG------CTGGTAACCTGAAAGCGAAA--GGGCTTCATTGACTGTTTGAAGGG---ATCAGTAGTGAGTAA------------------GGT-----GA---ATG---C-------AGTAGCC------T---------------------G-AAA----------G-CGA-------G--CG------------------------------------------------------------------------------------TCCT--------------TC-----ATTC--------------------------------------------------------------------------------CGGG---------------------------------------AG------G-----------GCG-T------CG--------------------------TC-G-A----------A--A---G----C-----TT--------TGA-------------------TC-------------------------T-T--------T--AT-------C-------AA---C---C----------TT--T--C-GT------A-T-G-T--T---T-TGT--GAA--T--G-----C-----G--T-TG------CT-C-C----T---C-G-T-----------GGGC----G----A---A-A-----T------C------AA---TACAACTTT---CAACAACGGATCTCTTGGCTCTCG-CATCGATGAAGAACGCAGCG-AAATGCG-----ATAA-GTAATGTGAATTGCAGAA-TT-CAGTGAATCATCGAATCTTTG-AACGCACCTTGCGCCCTTTGG--TAC-T-C-CGAAGGGCATGCCTG-TTTGAGTGTCATG-TT-AA--TCTC--AGA-C-C--T--C-------A-A-G-T---------C---------T------T-------------TC-------------GT--T------------------------------------------AGG--C-------T----T---T--G------ACGG---T-T-TGG-A-G--TT--GGAG-G---C-----------------------TGCTGG---------------------------------------------------------C-------C-T----------------------------GT---------------G-C-G---G--GT-CG-GCTCCTCTGAAAAGCATT-------AG----C--TG-GA------------------------C-TT-----TG--G--------TT-----C-GC-----A-----------T-----GG----------A-CG-G-T---GTGAT---AG------T-------A--A----------------AGT-----G-T---------TC--A-CCG-G-------A--A--G--TG--------------C-----------------CT-----------------------G-T-C-----TAA-------T-------------------G----------GG-T------CC----------------------------GC-T--T--------C-T-AA-----T-C----------------GTC---------------------------------------------------TTCGGA-C-AA--------G--------------------------------------------------------------CC-T-TGA-TCG----T----------------T-TGACCTCCCCTAG-TAACTGCG--AGTG-AAGC-G-GGAAG-AGCTCAAA-TTT-GTAATCTG-GC---G---G--T-C--T---CC-GGCCGT-CCGAGTTGTAATCTGTAG-AG--GCG-TC-GTCCGCGTCG-GC-CC--GTGTACAAGTCTCCTGGA-ATGG-AGCGTCATAGAGGGTGAGAATCCCGTCCA-TGACACGG-A-C-C-A-CCGA-TG----C-TCTGT--GA-GGCGC-CCTCGAAGAGTCGCGTTGTTTGGGAATGCAGCGCAAAAT-GGGTGGTAAATTCCATCTAAGGCTAAATATTGGCGA-GAGACCGATAGCGAACAAGTACCGTGAGGGAAAGATGAAAA-GCACTTTG-A-AAAGAGAGTTAAACAGTAC-GTGAAATTGTT--GAAAGGGAAACGCTTG-AAGTCAGTCGCGTCC-C-GAGGCACT-CAGCC-TT--G------C----T-------T-----C------G------GCTT-----GGTGTACTT-GCC-T-T--G--A-G-ACGGGTC-AACGTCGA-TTTT-GG-CT----GGTGGAAAAAG-G-TA-A--GGGG--AACGTGGCG-----TC----GT---TT--C-GACGACGTG---TTATAG-CCT-CT-TAT-T-GAAT-ACATC-AGCC-GGGATCGA-GG-A-----CCGC-AGCACGCC-C------T----T--------G---T--------GG----CC-------GGG--G------G----------------------TT----C--G-C-CCC--AC-G-T---A--A-CGTGCTT-AGGAT-GTTGGC-ATAAT-GGCTTTAAGC--GACCCGTCTTGAAACACGG-ACCAAGG-AGTCTAACATGCTTGCGAGTGTTCGG--GT-GG-AAAA-CCC--TTGCGCGCAATG-AAAGTG-AA-A-G---TTGGGA--G-CC------TCC------------------G--------TGA------GGGGGCGCA-CCGACGCCTGG-CCCTGAAG-----TTCT---CTGACGGTGCTGCGGTAGAGCAAGTATG-TTGGG----ACCCGAAAGATGGTGAACTATGCCTGAATAGGGCGAAGCCAGAGGAAACTCTG-GTG-GAGGCTCGTAGCGA-TTCTGACGTGCAAATCGA-TCGTCAAATTTGGG
>Phylloporia_radiata
ATG-A------G--------T-TTT----G-----A---------A----A-----------------GCG-G--G-G--T----------------------------------------------------------------------------------------------------------------------------C----T-G-CT-GCTG--G----T-----G----------T-------G---------------------GA-----------------A---A----------C----G---CA-----C-A---T---G-TG-CA----------------------------------------C-G-G--------------C------------------------------------------C----C------T-G-T-A---CTC-----------------A-A-T-------CC-----A---------------C----T-------C--AA-----C-------CC-C------TGTG-CA---C------------------------------C-----------------------------------------------------------------------T--T-TGCA--------------------AGG------------T--G---------------------------------------A------------------------GTAG-----G----------------------------C-T-------------------------------------CT-------TA-------C---------------------------------------GCTTTGA-----A--------------------------------------------------------------------------------------------------------------------------------------------------------------------------------------------------------------------G------------------------------------TGTT-----TAGTA------A---CT-A--------------------GTA-----AGGCG-----------AGCGTGCATGAGCATGAGTAGTCTGAAAGT---------GAAAGGGCTTCATTGTTTGAA--GTGTCAAGTAGCAAGTAAGG--TTGAAGGTGCGTAAGTG----CCAGTGGCCTGAAAGTGAAGATGCA------TCACTGTTTGAATTG---ATTAGTAGCGAGGAA---GGGTGAATGTGC-GCAA-------G---TGC---A-------AGTAGCC------T---------------------G-AAA----------G-CGA-------G--CG------------------------------------------------------------------------------------TCTT--------------TC-----AAAT--------------------------------------------------------------------------------GGAG----------------------------------------------------------------------GG--------------------------CT-G-A----------A--A---G----C-----TT--------TGA-------------------TC-------------------------T-T--------T--AT-------C-------AA---C---T----------CT--T--T-GT------A-T-G-T--C---T-TGT--GAA--T--G-----T-----G--T-TG------CT-C-C----T---T-G-T-----------GAGT----G----A---A-A-----C------A------AA---TACAACTTT---CAACAACGGATCTCTTGGCTCTTG-CATCGATGAAGAACGCAGCG-AAATGCG-----ATAA-GTAATGTGAATTGCAGAA-TT-CAGTGAATCATCGAATTTTTG-AACGCACCTTGCGCCCTTTGG--TAT-T-C-CGAAGGGCATGCCTG-TTTGAGTGTCAGG-TT-AA--TCTC--AAA-C-C--T--C-------A-A-G-C---------C---------T------T-------------TT-------------GT--T------------------------------------------AGG--C------------T---G--A------ATGG---T-T-TGG-A-C--AT--GGAG-G---C---------------TT------TGCTGG-------T-G-------C-A-----T-----------------------------GCT-------T-C----------------------------GT---------------G-T-G---T--GT-CG-GCTCCTCTGAAAAGCATT-------AG----C--TG-GG------------------------C-TT-----TG--G--------TT-----T-GC-----A-----------T-----GA----------A-TG-G-T---GTAAT---AG------T-------A--A----------------TAT-----G-T---------TC--A-CCG-G-------A--T--G--TG--------------C-----------------TT-----------------------G-C-C-----TAA-------A-------------------G----------GG-T------CT----------------------------GC-T--T--------C-T-AA-----T-A----------------GTC---------------------------------------------------TTCGGA-C-AA--------GG-T-----------------TC-TTTGC--------------GACC-TTT------------GC-T-TGA-CCA----T----------------T-TGACCTCCCCTAG-TAACTGCG--AGTG-AAGC-G-GGAAG-AGCTCAAA-TTT-GTAATCTG-AC---G---G--T-CACT---CT-GGCCGT-TCGAGTTGTAATCTGTAG-AG--GCG-TT-GTCTGCATCG-GC-CT--GTGTACAAGTCTCCTGGA-ATGG-AGCGTCATAGAGGGTGAGAATCCCGTCCA-TGGCACAG-A-C-C-A-CCGA-TG----C-TTTGT--GA-GGCGC-CCTCGAAGAGTCGCGTTGTTTGGGAATGCAGCGCAAAAT-GGGTGGTAAATTCCATCTAAGGCTAAATATTGGCGA-GAGACCGATAGCGAACAAGTACCGTGAGGGAAAGATGAAAA-GCACTTTG-A-AAAGAGAGTTAAACAGTAC-GTGAAATTGTT--GAAAGGGAAACGCTTG-AAGTCAGTCGTGTCC-T-GAGGCACT-CAGCC-TT--G------C----T-------T-----C------G------GCTT-----GGTGTACTT-GCC-T-T--G--G-G-ACGGGTC-AACATCAA-TTTT-GG-CT----GGTGGATAAGG-G-TG-A--GAGG--AATGTGGCG-----TT----GT---TT--C-AGCAACGTG---TTATAG-CCT-TT-TGT-C-AAAT-GCACC-AGCT-GGGATTGA-GG-A-----TCGC-AGCATGCC-C------T----T--------G---T--------GG----CC-------GGA--G------G----------------------CT----T--G-C-CTC--AC-G-T---A--A-CGTGCTT-AGGATGGTTGGC-ATAAT-GGCTTTAAGC--GACCCGTCTTGAAACACGG-ACCAAGG-AGTCTAACATGCATGCAAGTGTTTGG--GT-GG-AAAA-CCC--TTGTGCGTAATA-AAAGTG-AA-A-G---TTGGGA--G-CC------TTC------------------G--------CAA------GGGGGTGCA-CTGACGCCCGG-CCCTGAAG-----TTCT---CTGATGGTGCTGCGGTAGAGCATGTATG-TTGGG----ACCCGAAAGATGGTGAACTATGCCTGAATAGGGTGAAGCCAGAGGAAACTCTG-GTG-GAGGCTCGTAGCGA-TTCTGACGTGCAAATCGA-TCGTCAAATTTGGG
>Phylloporia_rattanicola
ACA-A------G--------T-TTT----G-----A---------A----A-----------------GTG-G--A-G--T----------------------------------------------------------------------------------------------------------------------------C----T-G-AT-GCTG--G----T-----G----------T-------G---------------------GA-----------------A---A----------T----G---CA-----C-A---C---G-TG-CA----------------------------------------C-G-G--------------C------------------------------------------T----C------T-G-T-G---CTC-----------------G-A-T-------CC-----A---------------C----T-------C--AA-----T-------CC-C------TGTG-CA---C------------------------------C--------------------------------------------------------------------------T-TGCA--------------------AAG------------T--G---------------------------------------A------------------------GTAG-----G----------------------------C-TC------------------------------------TT-------CG-------C---------------------------------------CCTTTGA-----A--------------------------------------------------------------------------------------------------------------GT----------------------------------------------------------------------------------------------------G------------------------------------TGAC-----CAGTA------G---TG-A--------------------GTA-----AGGCG-----------AGCGTGTGT----------------------------------------------------------------------------------------------------------------------------------------------------------------------------------GA-----GCG---CAC---C-------AGTAGCC------T---------------------G-AAA----------G-CGA-------G--CG------------------------------------------------------------------------------------TCTT--------------TC-----ATTT--------------------------------------------------------------------------------AGAG---------------------------------------AG------A-----------GTG-C------GG--------------------------TT-G-A----------A--A---G----C-----TT--------TGA-------------------TC-------------------------T-T--------C--AT-------C-------AA---C---C----------TT--T--C-GT------A-T-G-T--C---A-TGT--GAA--T--G-----T-----G--T-TG------CT-T-C----T---C-G-T-----------GGGC----G----A---A-A-----T------A------AA---TACAACTTT---CAACAACGGATCTCTTGGCTCTCG-CATCGATGAAGAACGCAGCG-AAATGCG-----ATAA-GTAATGTGAATTGCAGAA-TT-CAGTGAATCATCGAATCTTTG-AACGCACCTTGCGCCCTTTGG--TAT-T-C-CGAAGGGCATGCCTG-TTTGAGTGTCATG-TT-TA--TCTC--AAA-C-C--C--C-------A-A-G-C---------C---------T------T-------------TT-------------GT--T------------------------------------------AGG--T---------------------------------T-T-TGG-A-C--TT--GGAG-G---C-T-------------TT------TGCTGG-------T-G-------T-G-----C-----------------------------GCT-------C-T----------------------------GC---------------G-T-G---T--GT-CG-GCTCCTCTGAAAAGCATT-------AG----C--TG-GA------------------------C-TT-----TG--G--------TT-----C-GC-----G-----------T-----GC----------A-TG-G-T---GTGAT---AG------T-------A--A----------------TGT-----G-T---------TC--A-CCG-G-------A--A--G--CG--------------C-----------------TT-----------------------G-C-C-----TAA-------T-------------------G----------GG-T------CT----------------------------GC-T--A--------C-T-AA-----T-T----------------GTC---------------------------------------------------TTCGGA-C-AA--------GG-T-----------------CC-TTTGT--------------GACC-TTC------------GA-T-TGA-CCG----T----------------T-TGACCTCCCCTAG-TAACTGCG--AGTG-AAGC-G-GGAAG-AGCTCAAA-TTT-GTAATCTG-GC---G---G--T-C--T---CT-GGCCGT-CCGAGTTGTAATCTGTAG-AG--GCG-TC-GTCCGCGTCG-GC-CC--GTGTACAAGTCTCCTGGG-ATGG-AGCATCATAGAGGGTGAGAATCCCGTCCA-TGACATGG-A-C-C-A-CCGA-TG----C-TTTGT--GA-GATGC-CCTCGAAGAGTCGCGTTGTTTGGGAATGCAGCGCAAAAT-GGGTGGTAAATTCCATCTAAGGCTAAATATTGGCGA-GAGACCGATAGCGAACAAGTACCGTGAGGGAAAGATGAAAA-GCACTTTG-G-AAAGAGAGTTAAACAGTAC-GTGAAATTGTT--GAAAGGGAAACGCTTG-AAGTCAGTCGTGTCC-C-GTGGCATT-CAGCC-TT--G------C----T-------T-----C------G------GCTT-----AGTGTACTT-GCC-T-T--G--G-G-ATGGGTC-AACATCAA-TTTT-GG-CT----GGTGGACAAGG-G-TG-A--GGGG--AATGTAGCG-----TC----GT---TT--T-GGCGATGTG---TTATAG-CCT-CT-TGT-C-GAAT-ACACT-GGTT-GGGATTGG-GG-A-----CTGC-AGCACGCC-C------T----T--------G---T--------GG----CC-------AGG--G------G----------------------TT----C--A-C-CTC--AT-G-T---A--A-CGTGCTT-AGGAT-GTTGGC-ATAAT-GGCTTTAAGC--GACCCGTCTTGAAACACGG-ACCAAGG-AGTCTAACATGCTTGCGAGTGTTCGG--GT-GG-AAAA-CCC--TTGCGCGTAATA-AAAGTG-AA-A-G---TTGGGA--G-CC------TCT------------------G--------CAA-----GGGGGGTGCA-CCGACGCCTGG-CCCTGACG-----TTCT---CTGATGGTGCTGTGGTAGAGCAAGTATG-TTGGG----ACCCGAAAGATGGTGAACTATGCCTGAATAGGGCGAAGCCAGAGGAAACTCTG-GTG-GAGGCTCGTAGCGA-TTCTGACGTGCAAATCGA-TCGTCAAATTTGGG
>Phylloporia_ribis
ATG-G------G--------T-TTT----T-----GA--------A----A-----------------GCA-G--A-G--T----------------------------------------------------------------------------------------------------------------------------C----T-G-CT-GCTG--G----C-----G----------T-------G---------------------GA-----------------A---A----------C----G---CG-----C-A---T---G-TG-CA----------------------------------------C-G-G--------------C------------------------------------------T----C------T-G-T-G---CTC-----------------G-A-T-------CC-----A---------------C----T-------C--AA-----C-------CC-C------TGTG-CA---C------------------------------C-----------------------------------------------------------------------T--T-TGCA--------------------AAG------------C--G---------------------------------------A------------------------GTAG-----G----------------------------C-T--------------------------------------T-------CA-------C---------------------------------------ACTTTG------------------------------------------------------------------------------------------------------------------------------------------------------------------------------------------------------------------------------------------------------------------------------------------------------------------A-----AGGCG-----------AGCGTGTGT----------------------------------------------------------------------------------------------------------------------------------------------------------------------------------GA-------G---CAC---C-------AGTAGCC------T---------------------G-AA--------------------------------------------------------------------------------------------------------------------------------------------------------------------------------------------------------------------------------------------------------------------------------A-----------GTG-C------GG--------------------------TC-G-A----------A--A---G----C-----TT--------TGA-------------------TT-------------------------T-T--------T--AT-------C-------AA---C---C----------CT--T--T-GT------A-T-G-T--T---A-TGT--GAA--T--G-----T-----G--T-TG------CT-C-C----T---C-G-A-----------GGGC----A----A---A-G-----C------A------AA---TACAACTTT---CAACAACGGATCTCTTGGCTCTCG-CATCGATGAAGAACGCAGCG-AAATGCG-----ATAA-GTAATGTGAATTGCAGAA-TT-CAGTGAATCATCGAATCTTTG-AACGCACCTTGCGCCCTTTGG--TAT-T-C-CGAAGGGCATGCCTG-TTTGAGTGTCGCG-TT-TA--TCTC--AAA-C-C--C--C-------A-A-A-C---------C---------T------T-------------TT-------------GT--T------------------------------------------AGG--T------TT----C---G--G------ATGG---T-T-TGG-A-C--TT--GGAG-G---C---------------TT------TGCTGG-------T-G-------C-G-----T-----------------------------GCC-------C-T----------------------------GT---------------G-C-G---C--GT-CG-GCTCCTCTGAAAGGCATT-------AG----C--TG-GA------------------------C-TC-----TG--G--------TT-----C-GC-----A-----------T-----GG----------A-TG-G-T---GTGAT---AG------T-------A--A----------------CGT-----A-T---------TC--A-CCA-G-------A--A--G--TG--------------C-----------------TT-----------------------G-C-C-----TAA-------T-------------------G----------GG-T------CT----------------------------GC-T--T--------C-T-AA-----T-T----------------GTC---------------------------------------------------TTCGGA-C-AA--------GGTT-----------------CC-TTTGT--------------GACC-TTT------------GC-T-TGA-CCA----T----------------T-TGACCTC-------------------------------------------------------------------------------------------------------------------------------------------------------------------------------------------------------------------------------------------------------------------------------------------------------------------------------------------------------------------------------------------------------------------------------------------------------------------------------------------------------------------------------------------------------------------------------------------------------------------------------------------------------------------------------------------------------------------------------------------------------------------------------------------------------------------------------------------------------------------------------------------------------------------------------------------------------------------------------------------------------------------------------------------------------------------------------------------------------------------------------------------------------------------------------------------------------------------------------------------
>Phylloporia_terrestris
ACG-A------G--------T-TTT----G-----A---------A---CG-----------------GCA-G--G-G--C----------------------------------------------------------------------------------------------------------------------------C----T-G-CT-GCTG--G----T-----G----------C-------A---------------------GA-----------------A---A----------T----G---CG-----C-A---T---G-TG-CA----------------------------------------C-G-G--------------C------------------------------------------T----C------T-G-T-G---CTC-----------------A-A-T-------CC-----A---------------C----C-------T--AA-----C-------CC-C------TGTG-CA---C------------------------------C-----------------------------------------------------------------------T--T-TGCA--------------------AAG------------T--G---------------------------------------A------------------------GTAG-----G----------------------------C-T--------------------------------------C-------CA-------C---------------------------------------CCTTTGG-----A--------------------------------------------------------------------------------------------------------------AG---------------------------------------------------------------------------------------------------TG------------------------------------AGAC-----TAGTA------G---CG-A--------------------GTA-----AGGCG-----------AGCGTGCGT----------------------------------------------------------------------------------------------------------------------------------------------------------------------------------GA-------G---CGC---C-------GGTAGTC------T---------------------G-AAA----------G-TGA-------G--CG------------------------------------------------------------------------------------TCTT--------------TC-----ATTT--------------------------------------------------------------------------------GGGA---------------------------------------G-------G-----------GTG-T------TG--------------------------TC-G-A----------A--G---G----C-----TT--------TGA-------------------TC-------------------------T-T--------T--AT-------C-------AA---C---C----------CT--T--T-GT------A-T-G-T--C---T-TGT--GGA--T--G-----T-----G--T-TG------CC-C-C----T---T-G-T-----------GGGT----G----A---A-A-----T------G------AA---TACAACTTT---CAACAACGGATCTCTTGGCTCTCG-CATCGATGAAGAACGCAGCG-AAATGCG-----ATAA-GTAATGTGAATTGCAGAA-TT-CAGTGAATCATCGAATCTTTG-AACGCACCTTGCGCCCTTTGG--TAT-T-C-CGAAGGGCATGCCTG-TTTGAGTGTCATG-TT-AA--TCTC--AAA-C-C--T--C-------A-A-G-C---------C---------T------T-------------TC-------------AT--T------------------------------------------AGG--C-------T----T---G--G------ACGG---T-T-TGG-A-C--TT--GGAG-G---C---------------TT------TGCTGG-------T-G-------T-G-----CC---------------------------ACTT-------T-T----------------------------GT---------------G-C-G---C--GT-CG-GCTCCTCTGAAAAGCATT-------AG----C--TG-GA------------------------C-TT-----TG--G--------TT-----T-GC-----G-----------T-----GG----------A-TG-G-T---GTAAT---AG------T-------A--A----------------TGT-----G-T---------TC--A-CCG-G-------A--A--G--TG--------------C-----------------TT-----------------------G-C-C-----TAA-------C-------------------G----------GG-T------CC----------------------------GC-T--T--------C-T-AA-----T-C----------------GTC---------------------------------------------------TTCGGA-C-AA--------GG-T-----------------CC-TTTGC--------------GGCC-TTC------------GC-C-TTG-ATG----T----------------T-TGACCTCCCCTAG-TAACTGCG--AGTG-AAGC-G-GGAAG-AGCTCAAA-TTT-GTAATCTG-GC---G---G--T-CA-T---CT-GGTCGT-CTGAGTTGTAATCTGTAG-AG--GCA-TC-ATCTGTGTCG-GC-CC--GTGTACAAGTCTCCTGGA-ATGG-AGCGTCATAGAGGGTGAGAATCCCGTCCA-TGACACGG-A-C-C-G-CCGA-TG----C-TCTGT--GA-GGTGC-CCTCGAAGAGTCGCGTTGTTTGGGAATGCAGCGCAAAAT-GGGTGGTAAATTCCATCTAAGGCTAAATATTGGCGA-GAGACCGATAGTGAACAAGTACCGTGAGGGAAAGATGAAAA-GCACTTTG-G-AAAGAGAGTTAAACAGTAC-GTGAAATTGTT--GAAAGGGAAACGCTTG-AAGTCAGTCGCGTCC-C-GAGGCACT-CAGCC-TT--G------C----T-------T-----C------G------GCTT-----GGTGTACTT-GCC-T-T--G--A-G-ATGGGTC-AGCATCAA-TTTT-GG-CT----GGTGGACAAGG-T-TG-A--GGGG--AATGTAGCG-----TT----GT---TT--C-GATGACGTG---TTATAG-CTC-CT-TAT-C-GAAT-ACACT-GGTC-GGGATTGA-GG-A-----TTGC-AGCACGCC-C------T----T--------G---T--------GG----TC-------AGG--G------G----------------------TT----C--G-C-CCC--AT-G-T---A--A-CGTGCTT-AGGAT-GTTGGC-ATAAT-GGCTTTAAGC--GACCCGTCTTGAAACACGG-ACCAAGG-AGTCTAACATGCTTGCGAGTGTTTGG--GT-GG-AAAA-CCC--TTGCGCGTAATG-AAAGTG-AA-A-G---TTGAGA--G-CC------TCT------------------A--------TAAA----AGGAGGTGCA-CTGACGCCCGG-CCCTGACG-----TTCT---CTAATGGTGCTGCGGTAGAGCAAGTATG-TTGGG----ACCCGAAAGATGGTGAACTATGCCTGAATAGGGCGAAGCCAGAGGAAACTCTG-GTG-GAGGCTCGTAGCGA-TTCTGACGTGCAAATCGA-TCGTCAAATTTGGG
>Phylloporia_tiliae
ACG-A------G--------T-TTT----G-----A---------A----A-----------------GCG-G--A-G--T----------------------------------------------------------------------------------------------------------------------------C----T-G-CT-GCTG--G----T-----G----------C-------G---------------------GA-----------------A---A----------C----G---TA-----C-A---T---G-TG-CA----------------------------------------C-G-G--------------C------------------------------------------T----C------T-G-T-G---CTC-----------------G-A-T-------CC-----A---------------C----T-------C--AA-----C-------CC-C------TGTG-CA---C------------------------------C-----------------------------------------------------------------------T--T-TGCG--------------------AAG------------C--G---------------------------------------A------------------------GTAG-----G----------------------------C-T--------------------------------------T-------CA-------C---------------------------------------CCTTTGA-----A--------------------------------------------------------------------------------------------------------------GG---------------------------------------------------------------------------------------------------TG------------------------------------GGAC-----CAGTA------G---TG-A--------------------GTA-----AGGCG-----------AGCGTGTGC----------------------------------------------------------------------------------------------------------------------------------------------------------------------------------GA-------G---CAT---C-------AGTAGCC------T---------------------G-AAA----------G-CGA-------G--CG------------------------------------------------------------------------------------CCCT--------------TC-----ATTT--------------------------------------------------------------------------------AGAG---------------------------------------AG------G-----------GTG-C------GG--------------------------TC-G-A----------A--A---G----C-----TT--------TGA-------------------TC-------------------------T-T--------T--AT-------C-------AA---C---C----------TT--T--T-GT------A-T-G-T--C---A-TGT--GAA--T--G-----T-----G--T-TG------CT-C-C----T---C-G-T-----------GGGC----G----A---A-A-----T------A------AA---TACAACTTT---CAACAACGGATCTCTTGGCTCTCG-CATCGATGAAGAACGCAGCG-AAATGCG-----ATAA-GTAATGTGAATTGCAGAA-TT-CAGTGAATCATCGAATCTTTG-AACGCACCTTGCGCCCTTTGG--TAT-T-C-CGAAGGGCATGCCTG-TTTGAGTGTCACG-TT-TA--TCTC--AAA-C-C--T--CC------A-A-G-C---------C---------T------T-------------TT-------------GT--T------------------------------------------AGG--T------TT----C---G--G------ACGG---T-T-TGG-A-C--TT--GGAG-G---C-C-------------TT------TGCTGG-------T-G-------T-G-----C-----------------------------GCT-------C-T----------------------------GC---------------G-T-G---T--GT-CG-GCTCCTCTGAAAAGCATT-------AG----C--TG-GA------------------------C-TT-----TG--G--------TT-----T-GC-----G-----------T-----GC----------A-TG-G-T---GTGAT---AG------T-------A--A----------------TGT-----G-T---------TC--A-CCG-G-------A--A--G--CG--------------C-----------------TT-----------------------G-C-C-----TGA-------C-------------------G----------GG-T------CT----------------------------GC-T--C--------C-T-AA-----T-C----------------GTC---------------------------------------------------TTCGGA-C-GA--------GG-T-----------------CC-TTCGT--------------GACC-TTC------------GC-T-TGA-CCG----T----------------T-TGACCTCCCCTAG-TAACTGCG--AGTG-AAGC-G-GGAAG-AGCTCAAA-TTT-GTAATCTG-GC---G---G--T-C--T---CT-GGCCGT-CCGAGTTGTAATCTGTAG-AG--GCG-TC-GTCCGCGTCG-GC-CC--GTGTACAAGTCTCCTGGG-ATGG-AGCTTCATAGAGGGTGAGAATCCCGTCCA-TGACACGG-A-C-C-A-CCGA-TG----C-TCTGT--GA-GGTGC-CCTCGAAGAGTCGCGTTGTTTGGGAATGCAGCGCAAAAT-GGGTGGTAAATTCCATCTAAGGCTAAATATTGGCGA-GAGACCGATAGCGAACAAGTACCGTGAGGGAAAGATGAAAA-GCACTTTG-G-AAAGAGAGTTAAACAGTAC-GTGAAATTGTT--GAAAGGGAAACGCTTG-AAGTCAGTCGTGTCC-C-GTGACATT-CAGCC-TT--G------C----T-------T-----C------G------GCTT-----GGTGTACTT-GCC-T-T--G--G-G-ACGGGTC-AACATCAA-TTTT-GG-CC----GGTGGATAAGG-G-TG-A--GGGG--AATGTAGCG-----TC----GT---TT--C-GGCGACGTG---TTATAG-CCT-CT-TGT-C-GAAT-ACGCC-GGTT-GGGATTGA-GG-A-----CTGC-AGCACGCC-C------T----T--------G---T--------GG----CC-------GGG--G------G----------------------TT----C--G-C-CTC--AT-G-T---A--A-CGTGCTT-AGGAT-GTTGGC-ATAAT-GGCTTTAAGC--GACCCGTCTTGAAACACGG-ACCAAGG-AGTCTAACATGCTTGCGAGTGTTCGG--GT-GG-AAAA-CCC--TTGCGCATAATA-AAAGTG-AA-A-G---TTGGGA--G-CC------TCC------------------G--------TAA-----GGGGGGTGCA-CCGACGCCCGG-CCCTGACG-----TTCT---CTGACGGTGCTGCGGTAGAGCAAGTATG-TTGGG----ACCCGAAAGATGGTGAACTATGCCTGAATAGGGTGAAGCCAGAGGAAACTCTG-GTG-GAGGCTCGTAGCGA-TTCTGACGTGCAAATCGA-TCGTCAAATTTGGG
>Phylloporia_yuchengii
ACG-A------G--------T-TTT----G-----A---------A----A-----------------GCA-G--A-G--T----------------------------------------------------------------------------------------------------------------------------C----T-G-CT-GCTG--G----T-----G----------C-------A---------------------GA-----------------A---A----------T----G---TG-----C-A---T---A-TG-CA----------------------------------------C-G-G--------------C------------------------------------------T----C------T-G-T-G---CTC-----------------A-A-T-------CC-----A---------------C----T-------C--AA-----C-------CC-C------TGTG-CA---T------------------------------C-----------------------------------------------------------------------T--T-TGCA--------------------AGG------------C--G---------------------------------------A------------------------GTAG-----A----------------------------C-C-------------------------------------TT-------CA-------C---------------------------------------TCTTTGA-----A--------------------------------------------------------------------------------------------------------------G-----------------------------------------------------------------------------------------------------T------------------------------------GACG-----TGGTA------G---TG-A--------------------GTA-----AGGCG-----------AAAGCCTG-------------------------------------------------------------------------------------------------------------------------------------------------------------------------------------------------------------------------------------------------A-AAG----------T-TGA-------G--CG------------------------------------------------------------------------------------TCGT--------------TC-----ATTT--------------------------------------------------------------------------------AGAA---------------------------------------AG------A-----------GTG-C------GG--------------------------TC-G-A----------A--A---G----C-----TT--------TGA-------------------TC-------------------------T-T--------T--AT-------C-------AA---C---G----------CT--TTGT-GT------G-T-G-T--G---A-TGT--GAA--T--G-----T-----A--A-TG------CT-C-C----T---C-G-T-----------GGGC----G----A---A-A-----T------A------AA---TACAACTTT---CAACAACGGATCTCTTGGCTCTCG-CATCGATGAAGAACGCAGCG-AAATGCG-----ATAA-GTAATGTGAATTGCAGAA-TT-CAGTGAATCATCGAATCTTTG-AACGCACCTTGCGCCCTTTGG--TAT-T-C-CGAAGGGCATGCCTG-TTTGAGTGTCATG-TT-TA--TCTC--AAA-C-C--T--C-------A-A-G-C---------C---------T------T-------------TT-------------GT--T------------------------------------------AGG--T------TT----T---G--G------ACGG---T-T-TGG-A-C--TT--GGAG-G---C-T-------------TT------TGCTGG-------T-G-------T-G-----CG---------------------------CGCT-------C-T----------------------------GC---------------G-T-G---T--GT-CG-GCTCCTCTGAAAAGCATT-------AG----C--TG-GA------------------------C-TT-----TG--G--------TT-----T-GC-----G-----------C-----GA----------A-TG-G-T---GTAAT---AG------T-------A--A----------------TGT-----G-T---------TC--A-CCG-G-------A--G--G--TG--------------C-----------------TT-----------------------G-C-C-----TAA-------T-------------------G----------GG-T------CT----------------------------GC-T--T--------C-T-AA-----T-T----------------GTC---------------------------------------------------TTCGGA-C-AA--------GG-T-----------------CC-TTTGT--------------GACC-TTT------------GC-T-TGA-CCG----T----------------T-TGACCTCCCCTAG-TAACTGCG--AGTG-AAGC-G-GGAAG-AGCTCAAA-TTT-GTAATCTG-GC---G---G--T-C--T---CT-GGCCGT-CCGAGTTGTAATCTGTAG-AG--GCG-TC-GTCCGCGTCG-GC-CC--GTGTACAAGTCTCCTGGG-ATGG-AGCGTCATAGAGGGTGAGAATCCCGTCCA-TGACATGG-A-C-C-A-CCGA-TG----C-TCTGT--GA-GGTGC-CCTCGAAGAGTCGCGTTGTTTGGGAATGCAGCGCAAAAT-GGGTGGTAAATTCCATCTAAGGCTAAATATTGGCGA-GAGACCGATAGCGAACAAGTACCGTGAGGGAAAGATGAAAA-GCACTTTG-A-AAAGAGAGTTAAACAGTAC-GTGAAATTGTT--GAAAGGGAAACGCTTG-AAGTCAGTCGCGTCC-C-GTGGCACT-CAGCC-TT--G------C----T-------T-----C------G------GCTT-----GGTGTACTT-GCC-T-T--G--G-G-ATGGGTC-AACATCAA-TTTT-GG-CC----AGTGGACAAAG-G-TG-A--GGGG--AATGTAGCG-----TC----GT---TT--C-GGCGACGTG---TTATAG-CCT-CT-TGT-T-GAAT-ACACC-GGCT-GGGATTGA-GG-A-----CTGC-AGCACGCC-C------T----T--------G---T--------GG----CC-------GGG--G------G----------------------TT----C--G-C-CTC--AT-G-T---A--A-CGTGCTT-AGGAT-GTTGGC-ATAAT-GGCTTTAAGC--GACCCGTCTTGAAACACGG-ACCAAGG-AGTCTAACATGCTTGCGAGTGTTCGG--GT-GG-AAAA-CCC--TTGCGCGTAATG-AAAGTG-AA-A-G---TTGGGA--G-CC------TTC------------------G--------CAA------GGGGGTGCA-CCGACGCCTGG-CCCTGACG-----TACT---CTGATGGTGCTGCGGTAGAGCAAGTATG-TTGGG----ACCCGAAAGATGGTGAACTATGCCTGAATAGGGCGAAGCCAGAGGAAACTCTG-GTG-GAGGCTCGTAGCGA-TTCTGACGTGCAAATCGA-TCGTCAAATTTGGG
>Porodaedalea_indica
--------------------T-TTT----T-----A---------A----A--------A-T-----C-GG-G--G-G--C----------------------------------------------------------------------------------------------------------------------------T----T-G-AT-GCTG--G----C-----G----------T-------G---------------------GA-----------------A---A----------C----A---CG-----C-A--CT---G-TG-CT----------------------------------------C-G-G--------------C----------------------------------------C-T----T------C-G-T-G---CTT-----------------A-A-T-------CC-----A---------------C----T-------C--AA-----C-------AC-C------TGTG-CA---C------------------------------C-----------------------------T--------------------------------------------T-ATCG--------------------AAG------------T-T----------------------------------------A------------------------GTAG-----T----------------------------C-T--------------------------------------T-------TC-------C-TCC--------------------------------------TTA--------GTTGGAGCCGC-C--GG-----------------------------------------------------------------------------------------------------------------------------------------------------------------------------------------------G-GT-TGACTT-----------------------------TGTT------AGTA------G---TG-T---------------------TT-----CGACG-------------------------------------------------------------------------------------------------------------------------------------------------------------------------------------------------------------------------------------------------------------------------------------CGA-------A--AGC-A----------------------------T---------A-TG-G----------------------------------------T--------------CG-----GCG------------------------------------------------------------------------------TTGG------------------------------------------CT------G-----------GGA-T------CG--------------------------AC-G-A----------A--C---A----C-----TT--------TGA-------------------CT-------------------T-C---A-T--------C--AT-------A-------CA---C---A----------CT--T--T-AA------T-T-G-T--C---T-TGT-AGAA--T--G-----T-----A--A-TG------CT-C-C----T---T-G-T-----------GGGC----G----A---A-A-----T---G--A------AA---TACAACTTT---CAACAACGGATCTCTTGGCTCTCG-CATCGATGAAGAACGCAGCG-AAATGCG-----ATAA-GTAATGTGAATTGCAGAA-TT-CAGTGAATCATCGAATCTTTG-AACGCACCTTGCGCCCCTTGG--TAT-T-C-CGAGGGGCATGCCTG-TTTGAGTGTCATG-TT-AA--TATC--AAA-C-C--C--C-------T-T-G---------------------C------T-------------T---------------------------GT----------A-----------A---------AGG--C-------T----C---G--G--------GG---C-T-TGG-A-T--TT--GGAG-G---T-T-------------TA------TGCCGG-------C-CTG---CTT-C-----A-------------------------------T-------T-G----------------------------CA---------------A-G-T---T--GT-CG-GCTCCTCTTAAATGGATT-------AG----C--TG-GA------------------------C-TT-----TG--G--------TC-----T-GC-----G-----------T-----GT------------CG-G-T---GTGAT---AG------T-------T---------------------T-----A-T---------TC--A-CC--A----------A--T--CG--------------C-----------------TT-----------------------T-C-C-----TAA-------T-------------------G----------GG-T------CT----------------------------GS-T--T--------C-T-AA-----T-G----------------GTC-------------T--------------------------------------TCGGA-C-AA--------GG-T-----------------C----------------TTAACAGCC-TTY---------------T-TGA-CTC----T----------------T-TGACCTC-------------------------------------------------------------------------------------------------------------------------------------------------------------------------------------------------------------------------------------------------------------------------------------------------------------------------------------------------------------------------------------------------------------------------------------------------------------------------------------------------------------------------------------------------------------------------------------------------------------------------------------------------------------------------------------------------------------------------------------------------------------------------------------------------------------------------------------------------------------------------------------------------------------------------------------------------------------------------------------------------------------------------------------------------------------------------------------------------------------------------------------------------------------------------------------------------------------------------------------------
>Porodaedalea_occidentiamericana
TCG-A------G--------T-TTT----T-----A---------A----A--------A-T-----C-GA-G--G-G--C----------------------------------------------------------------------------------------------------------------------------T----T-G-AT-GCTG--G----C-----G----------T-------G---------------------GA-----------------A---A----------C----G---CG-----C-A--CT---G-TG-CT----------------------------------------C-G-G--------------C----------------------------------------C-T----T------C-G-T-G---CTT-----------------A-A-T-------CC-----A---------------C----T-------C--AA-----C-------AC-C------TGTG-CA---C------------------------------C-----------------------------T--------------------------------------------T-ATCG--------------------AAG------------T-T----------------------------------------A------------------------GTAG-----T----------------------------C-T--------------------------------------T-------TC-------C-TCC--------------------------------------TTA--------GTTGGAGCCGC-C--GG-----------------------------------------------------------------------------------------------------------------------------------------------------------------------------------------------G-GT-TGACTT-----------------------------TGTT------AGTA------G---TG-T---------------------TT-----CGACG-------------------------------------------------------------------------------------------------------------------------------------------------------------------------------------------------------------------------------------------------------------------------------------CGA-------A--AGC-A----------------------------T---------A-TG-G----------------------------------------T--------------CG-----GCG------------------------------------------------------------------------------TTGG------------------------------------------CT------G-----------GGA-T------CG--------------------------TC-G-A----------A--C---A----C-----TT--------TGA-------------------CT-------------------T-C---A-T--------C--AT-------A-------CA---C---A----------CT--T--T-AA------C-T-G-T--C---T-TGT-AGAA--T--G-----T-----A--A-TG------CT-C-C----T---T-G-T-----------GGGC----G----A---A-A-----T---G--A------AA---TACAACTTT---CAACAACGGATCTCTTGGCTCTCG-CATCGATGAAGAACGCAGCG-AAATGCG-----ATAA-GTAATGTGAATTGCAGAA-TT-CAGTGAATCATCGAATCTTTG-AACGCACCTTGCGCCCCTTGG--TAT-T-C-CGAGGGGCATGCCTG-TTTGAGTGTCATG-TT-AA--CATC--AAA-C-C--C--C-------T-T-G---------------------C------T-------------T---------------------------GT----------A-----------A---------AGG--T-------T----C---G--G--------GG---T-T-TGG-A-T--TT--GGAG-G---T-T-------------TA------TGCTGG-------C-CTG-----------------------------------------------------------------------------------------------------A-G-T---T--GT-CG-GCTCCTCTTAAATGCATT-------AG----C--TG-GA------------------------T-TT-----TG--G--------TC-----T-GC-----G-----------T-----GT------------CG-G-T---GTAAT---AA------T-------T---------------------T-----A-T---------TC--A-CC--A----------A--T--CG--------------C-----------------TT-----------------------T-C-C-----TAA-------T-------------------G----------GG-T------CT----------------------------GC-T--T--------C-T-AA-----T-G----------------GTC-------------T--------------------------------------TCGGA-C-AA--------GG-C-----------------T---------------CTTAACAGCC-TTC---------------T-TGA-CTC----T----------------T-TGACCTC-------------------------------------------------------------------------------------------------------------------------------------------------------------------------------------------------------------------------------------------------------------------------------------------------------------------------------------------------------------------------------------------------------------------------------------------------------------------------------------------------------------------------------------------------------------------------------------------------------------------------------------------------------------------------------------------------------------------------------------------------------------------------------------------------------------------------------------------------------------------------------------------------------------------------------------------------------------------------------------------------------------------------------------------------------------------------------------------------------------------------------------------------------------------------------------------------------------------------------------------
>Porodaedalea_schrenkianae
TCG-A------G--------T-TTT----T-----A---------A----A--------A-T-----C-GA-G--G-G--C----------------------------------------------------------------------------------------------------------------------------T----T-G-AT-GCTG--G----C-----G----------T-------G---------------------GA-----------------A---A----------C----A---CG-----C-A--CT---G-TG-CT----------------------------------------C-G-G--------------C----------------------------------------C-T----T------C-G-T-G---CTT-----------------A-A-T-------CC-----A---------------C----T-------C--AA-----C-------AC-C------TGTG-CA---C------------------------------C-----------------------------T--------------------------------------------T-ATCG--------------------AAG------------T-T----------------------------------------A------------------------GTAG-----T----------------------------C-T--------------------------------------T-------TC-------C-TCC--------------------------------------TTA--------GTTGGAGCCGT-C--GG-----------------------------------------------------------------------------------------------------------------------------------------------------------------------------------------------G-GT-TGACTT-----------------------------TGTT------AGTA------G---TG-T---------------------TT-----CGACG-------------------------------------------------------------------------------------------------------------------------------------------------------------------------------------------------------------------------------------------------------------------------------------CGA-------A--A---C----------------------------T---------A-TG-G----------------------------------------T--------------CG-----GCC------------------------------------------------------------------------------TTGG------------------------------------------CT------G-----------GGA-T------CG--------------------------GC-G-A----------G--C---A----C-----TT--------TGA-------------------CT-------------------T-C---A-T--------C--AT-------A-------CA---C---A----------CT--T--T-AA------T-T-G-T--C---T-TGT-AGAA--T--G-----T-----A--A-TG------CT-C-C----T---T-G-T-----------GGGC----G----A---A-A-----T---G--A------TA---TACAACTTT---CAACAACGGATCTCTTGGCTCTCG-CATCGATGAAGAACGCAGCG-AAATGCG-----ATAA-GTAATGTGAATTGCAGAA-TT-CAGTGAATCATCGAATCTTTG-AACGCACCTTGCGCCCCTTGG--TAT-T-C-CGAGGGGCATGCCTG-TTTGAGTGTCATG-TT-AA--CATC--AAA-C-C--C--C-------T-T-G---------------------C------T-------------T---------------------------GT----------A-----------A---------AGG--C-------T----C---G--G--------GG---C-T-TGG-A-T--TT--GGAG-G---T-T-------------TA------TGCCGG-------C-CTG---CTT-C-----A-------------------------------T-------T-G----------------------------TC---------------G-G-T---T--GT-CG-GCTCCTCTTAAATGGATT-------AG----C--TG-GA------------------------C-TT-----TG--G--------TC-----T-GC-----G-----------T-----GT------------CG-G-T---GTGAT---AG------T-------T---------------------T-----A-T---------TC--A-CC--A----------A--T--CG--------------C-----------------TT-----------------------T-C-C-----TAA-------T-------------------G----------GG-T------CT----------------------------GC-T--T--------C-T-AA-----T-G----------------GTC-------------T--------------------------------------TCGGA-C-AA--------GG-T-----------------C----------------TTAACAGCC-TTC---------------T-TGA-CTC----T----------------T-TGACCTC-------------------------------------------------------------------------------------------------------------------------------------------------------------------------------------------------------------------------------------------------------------------------------------------------------------------------------------------------------------------------------------------------------------------------------------------------------------------------------------------------------------------------------------------------------------------------------------------------------------------------------------------------------------------------------------------------------------------------------------------------------------------------------------------------------------------------------------------------------------------------------------------------------------------------------------------------------------------------------------------------------------------------------------------------------------------------------------------------------------------------------------------------------------------------------------------------------------------------------------------
>Porodaedalea_qilianensis
TCG-A------G--------T-TTT----T-----A---------A----A--------A-T-----C-GG-G--G-G--C----------------------------------------------------------------------------------------------------------------------------T----T-G-AT-GCTG--G----C-----G----------T-------G---------------------GA-----------------A---A----------C----G---CG-----C-A--CT---G-TG-CT----------------------------------------C-G-G--------------C----------------------------------------CTT----T------C-G-T-G---CTT-----------------A-A-T-------CC-----A---------------C----T-------C--AA-----C-------AC-C------TGTG-CA---C------------------------------C-----------------------------T--------------------------------------------T-ATCG--------------------AAG------------T-T----------------------------------------A------------------------GTAG-----T----------------------------C-T--------------------------------------T-------TC-------C-TCC--------------------------------------TTA--------GTTGGAGCCGC-C--GG-----------------------------------------------------------------------------------------------------------------------------------------------------------------------------------------------G-GT-TGACTT-----------------------------TGTT------AGTA------G---TG-T---------------------TT-----CGACG-------------------------------------------------------------------------------------------------------------------------------------------------------------------------------------------------------------------------------------------------------------------------------------CGA-------A--A---A----------------------------T---------A-TG-G----------------------------------------T--------------CG-----GCC------------------------------------------------------------------------------TTGG------------------------------------------TT------G-----------GGA-T------CG--------------------------GC-G-A----------G--S---A----C-----TT--------TGA-------------------CT-------------------T-C---A-T--------C--AT-------A-------CA---C---A----------CT--T--T-AA------T-T-G-T--C---T-TGT-AGAA--T--G-----T-----A--A-TG------CT-C-C----T---T-G-T-----------GGGC----G----A---A-A-----T---G--A------AA---TACAACTTT---CAACAACGGATCTCTTGGCTCTCG-CATCGATGAAGAACGCAGCG-AAATGCG-----ATAA-GTAATGTGAATTGCAGAA-TT-CAGTGAATCATCGAATCTTTG-AACGCACCTTGCGCCCCTTGG--TAT-T-C-CGAGGGGCATGCCTG-TTTGAGTGTCATG-TTAAA--CATC--AAG-C-C--C--C-------T-T-G---------------------C------T-------------T---------------------------GT----------A-----------A---------AGG--C-------T----C---G--G--------GG---C-T-TGG-A-T--TT--GGAG-G---T-T-------------TG------TGCCGG-------C-CTG---CTT-C-----A-------------------------------T-------T-G----------------------------TC---------------G-G-Y---T--GT-CG-GCTCCTCTTAAATGGATT-------AG----C--TG-GA------------------------C-TT-----TG--G--------TC-----T-GC-----G-----------T-----GT------------CG-G-T---GTAAT---AG------T-------T---------------------T-----A-T---------TC--A-CC--A----------A--T--CG--------------C-----------------TT-----------------------G-C-C-----TAA-------T-------------------G----------GG-T------CT----------------------------GC-T--T--------C-T-AA-----T-G----------------GTC-------------T--------------------------------------TCGGA-C-AA--------GG-T-----------------G---------------TTTAACAGCC-TTC---------------T-TGA-CTC---------------------T-TGACCTC------------GCG--AGTG-AAGC-G-GGAAA-AGCTCAAA-TTT-AAAATCTG-GC---G---G--T-C--TT--AT-GGTCGT-CCGAGTTGTAATCTGGAG-AA--GTG-TT-TTCCGCGTCG-GA-CC--GTGTACAAGTCTCCTGGA-ACGG-AGCGTCATAGAGGGTGAGAATCCCGTCCA-TGACACGG-A-C-C-G-CCGA-TG----C-TTTGT--GA-TACAC-TCTCGAAGAGTCGAGTTGTTTGGGAATGCAGCTCAAAAT-GGGTGGTAAATTCCATCTAAAGCTAAATATTGGCGA-GAGACCGATAGCGAACAAGTACCGTGAGGGAAAGATGAAAA-GCACTTTG-G-AAAGAGAGTTAAACAGTAC-GTGAAATTGTT--GAAAGGGAAACGCTTG-AAGTCAGTCGCGTCT-T-TCAGAACT-CAGCC-TT--G------C----T-------T-----C------G------GCCT-----GGTGTACTT-TCT-G-T----TA-G-ACGGGTC-AACGTCAA-TTTC-GA-TC----GGCGGAGAAAG-G-TT-G--AGGG--AATGTAGCG-----TT----GT---TT--C-GGCGACGTG---TTATAG-CCC-TC-TTC-T-GTAT-ACGTC-GGCT-GGGATTGA-GG-A-----CCGC-AGCGCGCC-T------T----T--------A---T--------GG----CC-------AGG--G------G----------------------TT----C--G-C-CCC--AT-G-T---A--C-CGCGCTT-AGGAT-GTTGGC-ATAAT-GGCTTTAAGC--GACCCGTCTTGAAACACGG-ACCAAGG-AGTCTAACATGCTTGCGAGTATTCGG--GT-GG-AAAA-CCC--TTGTGCGTAATG-AAAGTA-AA-A-G---TTGGGA--G-CC------TCC------------------G--------CGA------GGGGGTGCA-CCGACGCCCGG-CCCTGACG-----TTCT---CTGACGGTGCTGCGGTAGAGCAAGTATG-TTGGG----ACCCGAAAGATGGTGAACTATGCCTGAATAGGGTGAGGCCAGAGGAAACTCTG-GTG-GAGGCTCGTAGCGA-TTCTGACGTGCAAATCGA-TCGTCAAATTTGGG
>Porodaedalea_cedrina
-------------------------------------------------------------T-----C-GG-G--G-G--C----------------------------------------------------------------------------------------------------------------------------T----T-G-AT-GCTG--G----C-----G----------T-------G---------------------GA-----------------A---A----C-----C----A---TG-----C-A--CT---G-TG-CT----------------------------------------C-G-G--------------C----------------------------------------C-T----T------C-G-T-G---CTT-----------------A-A-T-------CC-----A---------------C----T-------C--AA-----C-------AC-C------TGTG-CA---C------------------------------C-----------------------------T--------------------------------------------T-ATCG--------------------AAG------------T-T----------------------------------------A------------------------GTAG-----T----------------------------C-T--------------------------------------T-------TC-------C-TCC--------------------------------------TTA--------GTTGGAGCCGC-T--GG-----------------------------------------------------------------------------------------------------------------------------------------------------------------------------------------------G-TT-TGACTT-----------------------------TGTT------AGTA------G---TG-T---------------------TT-----CGACG-------------------------------------------------------------------------------------------------------------------------------------------------------------------------------------------------------------------------------------------------------------------------------------CGA-------A--AGC-A----------------------------T---------A-TG-G----------------------------------------T--------------CG-----GCG------------------------------------------------------------------------------TTGG------------------------------------------CT------G-----------GGA-T------CG--------------------------AT-G-A----------A--C---A----C-----TT--------TGA-------------------CT-------------------T-C---A-T--------C--AT-------A-------CA---C---A----------CT--T--T-AA------T-T-G-T--C---T-TGT-AGAA--T--G-----T-----A--A-TG------CT-C-C----T---T-G-T-----------GGGC----G----A---A-A-----T---G--A------AA---TACAACTTT---CAACAACGGATCTCTTGGCTCTCG-CATCGATGAAGAACGCAGCG-AAATGCG-----ATAA-GTAATGTGAATTGCAGAA-TT-CAGTGAATCATCGAATCTTTG-AACGCACCTTGCGCCCCTTGG--TAT-T-C-CGAGGGGCATGCCTG-TTTGAGTGTCATG-TT-AA--CATC--AAA-C-C--C--C-------T-T-G---------------------C------T-------------T---------------------------GT----------A-----------A---------AGG--C-------T----C---G--G--------GG---C-T-TGG-A-T--TT--GGAG-G---T-T-------------TA------TGCCGG-------C-CTG-----------------------------------------------------------------------------------------------------A-G-T---T--GT-CG-GCTCCTCTTAAATGGATT-------AG----C--TG-GA------------------------C-TT-----TG--G--------TC-----T-GC-----G-----------T-----GT------------CG-G-T---GTGAT---AG------T-------T---------------------T-----A-T---------TC--A-CC--A----------A--T--CG--------------C-----------------TT-----------------------T-C-C-----TAA-------T-------------------G----------GG-T------CT----------------------------GC-T--T--------C-T-AA-----T-G----------------GTC-------------T--------------------------------------TCGGA-C-AA--------GG-T----------------------------------GTTAGAGCC-TTC---------------T-TGA-CTG----T----------------T-TGACCTC-------------------------------------------------------------------------------------------------------------------------------------------------------------------------------------------------------------------------------------------------------------------------------------------------------------------------------------------------------------------------------------------------------------------------------------------------------------------------------------------------------------------------------------------------------------------------------------------------------------------------------------------------------------------------------------------------------------------------------------------------------------------------------------------------------------------------------------------------------------------------------------------------------------------------------------------------------------------------------------------------------------------------------------------------------------------------------------------------------------------------------------------------------------------------------------------------------------------------------------------
>Porodaedalea_alpicola
-------------------------------------------------------------------C-GG-G--G-G--C----------------------------------------------------------------------------------------------------------------------------T----T-G-AT-GCTG--G----C-----G----------T-------G---------------------GA-----------------A---A----------C----G---CG-----C-A--CT---G-TG-CT----------------------------------------C-G-G--------------C----------------------------------------CTT----T------C-G-T-G---CTT-----------------A-A-T-------CC-----A---------------C----T-------C--AA-----C-------AC-C------TGTG-CA---C------------------------------C-----------------------------T--------------------------------------------T-ATCG--------------------AAG------------T-T----------------------------------------A------------------------G-------------------------------------------------------------------------------------------------------------------------------------------TA--------GTTGGAGCCAC-C--GG-----------------------------------------------------------------------------------------------------------------------------------------------------------------------------------------------G-GT-TGATTT-----------------------------TGTT------AGTA------G---TG-T---------------------TT-----CGACG-------------------------------------------------------------------------------------------------------------------------------------------------------------------------------------------------------------------------------------------------------------------------------------CGA-------A--A---T----------------------------T---------A-TG-G----------------------------------------T--------------CG-----GCC------------------------------------------------------------------------------TTGG------------------------------------------CT------G-----------GGA-T------CG--------------------------GC-G-A----------G--C---A----C-----TT--------TGA-------------------CT-------------------T-C---A-T--------C--AT-------A-------CA---C---A----------CT--T--T-AA------T-T-G-T--C---T-TGT-AGAA--T--G-----T-----A--A-TG------CT-C-C----T---T-G-T-----------GGGC----G----A---A-A-----T---G--A------AA---TACAACTTT---CAACAACGGATCTCTTGGCTCTCG-CATCGATGAAGAACGCAGCG-AAATGCG-----ATAA-GTAATGTGAATTGCAGAA-TT-CAGTGAATCATCGAATCTTTG-AACGCACCTTGCGCCCCTTGG--TAT-T-C-CGAGGGGCATGCCTG-TTTGAGTGTCATG-TT-AA--CATC--AAA-C-C--C--C-------T-T-G---------------------C------T-------------T---------------------------GT----------A-----------A---------AGG--C-------T----C---G--G--------GG---C-T-TGG-A-T--TT--GGAG-G---T-T-------------TG------TGCCGG-------C-CTG---CTT-G-----A-------------------------------T-------T-G----------------------------TC---------------G-G-T---T--GT-CG-GCTCCTCTTAAATGGATT-------AG----C--TG-GA------------------------C-TT-----TG--G--------TC-----T-GC-----G-----------T-----GT------------CG-G-T---GTAAT---AG------T-------T---------------------T-----A-T---------TC--A-CC--A----------A--T--CG--------------C-----------------TT-----------------------G-C-C-----TAA-------T-------------------G----------GG-T------CT----------------------------GC-T--T--------C-T-AA-----T-G----------------GTC-------------T--------------------------------------TCGGA-C-AA--------GG-T-----------------C---------------TTTAACAGCC-TTC------T--------T-TGA-CTC----T----------------T-TGACCTCCCCTAG-TAACTGCG--AGTG-AAGC-G-GGAAA-AGCTCAAA-TTT-AAAATCTG-GC---G---G--T-C--TT--AT-GGCCGT-CCGAGTTGTAATCTGGAG-AA--GTG-TT-TTCCGCGTCG-GA-CC--GTGTACAAGTCTCCTGGA-ACGG-AGCGTCATAGAGGGTGAGAATCCCGTCCA-TGACACGG-A-C-T-G-CCGA-TG----C-TTTGT--GA-TACAC-TCTCGAAGAGTCGAGTTGTTTGGGAATGCAGCTCAAAAT-GGGTGGTAAATTCCATCTAAAGCTAAATATTGGCGA-GAGACCGATAGCGAACAAGTACCGTGAGGGAAAGATGAAAA-GCACTTTG-G-AAAGAGAGTTAAACAGTAC-GTGAAATTGTT--GAAAGGGAAACGCTTG-AAGTCAGTCGCGTCT-T-TCAGAACT-CAGCC-TT--G------C----T-------T-----C------G------GCCT-----GGTGTACTT-TCT-G-T----TA-G-ACGGGTC-AACGTCAA-TTTC-GA-TC----GGCGGAGAAAG-G-TT-G--AGGG--AATGTAGCG-----TT----GT---TT--C-GGCGACGTG---TTATAG-CGC-TC-TTC-TGGTAT-ACGTC-GGCT-GGGATTGA-GG-A-----CCGC-AGCGCGCC-T------T----T-------AA---T--------GG----CC-------AGG--G------G----------------------TT----C--G-C-CTC--AT-G-T---A--C-CGCGCTT-AGGAT-GTTGGC-ATAAT-GGCTTTAAGC--GACCCGTCTTGAAACACGG-ACCAAGG-AGTCTAACATGCTTGCGAGTATTCGG--GT-GG-AAAA-CCC--TTGTGCGTAATG-AAAGTA-AA-A-G---TTGGGA--G-CC------TCC------------------G--------CGA------GGGGGTGCA-CCGACGCCCGG-CCCTGACG-----TTCT---CTGACGGTGCTGCGGTAGAGCAAGTATG-TTGGG----ACCCGAAAGATGGTGAACTATGCCTGAATAGGGTGAAGCCAGAGGAAACTCTG-GTG-GAGGCTCGTAGCGA-TTCTGACGTGCAAATCGA-TCGTCAAATTTGGG
>Porodaedalea_cancriformans
TCG-A------G--------T-TTT----T-----A---------A----A--------A-T-----C-GA-G--G-G--C----------------------------------------------------------------------------------------------------------------------------T----T-G-AT-GCTG--G----C-----G----------T-------G---------------------GA-----------------A---A----------C----A---CG-----C-A--CT---G-TG-CT----------------------------------------C-G-G--------------C----------------------------------------CTT----T------C-G-T-G---CTT-----------------A-A-T-------CC-----A---------------C----T-------C--AA-----C-------AC-C------TGTG-CA--CC------------------------------C-----------------------------T--------------------------------------------T-ATCG--------------------AAG------------T-T----------------------------------------A------------------------GTAG-----T----------------------------C-T--------------------------------------T-------TC-------C-TCC--------------------------------------TTA--------GTTGGAGCCGC-C--GG-----------------------------------------------------------------------------------------------------------------------------------------------------------------------------------------------G-GT-TGACTT-----------------------------TGTT------AGTA------G---TG-T---------------------TT-----CGACG-------------------------------------------------------------------------------------------------------------------------------------------------------------------------------------------------------------------------------------------------------------------------------------CGA-------A--A---A----------------------------T---------A-TG-G----------------------------------------T--------------CG-----GCC------------------------------------------------------------------------------TTGG------------------------------------------CT------G-----------GGA-T------CG--------------------------GC-G-A----------G--C---A----C-----TT--------TGA-------------------CT-------------------T-C---A-T--------C--AT-------A-------CA---C---A----------CT--T--T-AA------T-T-G-T--C---T-TGT-AGAA--T--G-----T-----A--A-TG------CT-C-C----T---T-G-T-----------GGGC----G----A---A-A-----T---G--A------AA---TACAACTTT---CAACAACGGATCTCTTGGCTCTCG-CATCGATGAAGAACGCAGCG-AAATGCG-----ATAA-GTAATGTGAATTGCAGAA-TT-CAGTGAATCATCGAATCTTTG-AACGCACCTTGCGCCCCTTGG--TAT-T-C-CGAGGGGCATGCCTG-TTTGAGTGTCATG-TT-AA--CATC--AAA-C-C--G--C-------T-T-G---------------------C------T-------------T---------------------------GT----------A-----------A---------AGG--C-------T----T---G--G--------GG---C-T-TGG-A-T--TT--GGAG-G---T-T-------------TA------TGCCGG-------C-CTG---CTT-C-----A-------------------------------T-------T-G----------------------------CG---------------A-G-T---T--GT-CG-GCTCCTCTTAAATGGATT-------AG----C--TG-GA------------------------C-TT-----TG--G--------TC-----T-GC-----G-----------T-----GT------------CG-G-T---GTGAT---AG------T-------T---------------------T-----A-T---------TC--A-CC--A----------A--T--CG--------------C-----------------TT-----------------------T-C-C-----TAA-------T-------------------G----------GG-T------CT----------------------------GC-T--T--------C-T-AA-----T-G----------------GTC-------------T--------------------------------------TCGGA-C-AA--------GG-T-----------------C----------------TTAACAGCC-TTC---------------T-TGA-CTC----T----------------T-TGACCTCCCCTAG-TAACTGCG--AGTG-AAGC-G-GGAAA-AGCTCAAA-TTT-AAAATCTG-GC---G---G--T-C--TT--AT-GGCCGT-CCGAGTTGTAATCTGGAG-AA--GTG-TT-TTCCGCGTCG-GA-CC--GTGTACAAGTCTCCTGGA-ACGG-AGCGTCATAGAGGGTGAGAATCCCGTCCA-TGACACGG-A-C-C-G-CCGA-TG----C-TTTGT--GA-TACAC-TCTCGAAGAGTCGAGTTGTTTGGGAATGCAGCTCAAAAT-GGGTGGTAAATTCCATCTAAAGCTAAATATTGGCGA-GAGACCGATAGCGAACAAGTACCGTGAGGGAAAGATGAAAA-GCACTTTG-G-AAAGAGAGTTAAACAGTAC-GTGAAATTGTT--GAAAGGGAAACGCTTG-AAGTCAGTCGCGTCT-T-TCAGAACT-CAGCC-TT--G------C----T-------T-----C------G------GCTT-----GGTGTACTT-TCT-G-T----TA-G-ACGGGTC-AACGTCAA-TTTC-GA-TC----GACGGAGAAAG-G-TT-G--AAGG--AATGTAGCG-----TT----GT---TT--C-GGCGACGTG---TTATAG-CCC-TC-TTC-T-GTAT-ACGTC-GGCT-GGGATTGA-GG-A-----CCGC-AGCGCGCC-T------T----T--------A---T--------GG----CC-------AGG--G------G----------------------TT----C--G-C-CCC--AT-G-T---A--C-CGCGCTT-AGGAT-GTTGGC-ATAAT-GGCTTTAAGC--GACCCGTCTTGAAACACGG-ACCAAGG-AGTCTAACATGCTTGCGAGTATTCGG--GT-GG-AAAA-CCC--TTGTGCGTAATG-AAAGTA-AA-A-G---TTGGGA--G-CC------TCC------------------G--------CGA------GGGGGTGCA-CCGACGCCCGG-CCCTGACG-----TTCT---CTGATGGTGCTGCGGTAGAGCAAGTATG-TTGGG----ACCCGAAAGATGGTGAACTATGCCTGAATAGGGCGAAGCCAGAGGAAACTCTG-GTG-GAGGCTCGTAGCGA-TTCTGACGTGCAAATCGA-TCGTCAAATTTGGG
>Porodaedalea_chinensis
TCG-A------G--------T-TTT----T-----A---------A----A--------A-T-----C-GA-G--G-G--C----------------------------------------------------------------------------------------------------------------------------T----T-G-AT-GCTG--G----C-----G----------T-------G---------------------GA-----------------A---A----------C----A---CG-----C-A--CT---G-TG-CT----------------------------------------C-G-G--------------C----------------------------------------C-T----T------C-G-T-G---CTT-----------------A-A-T-------CC-----A---------------C----T-------C--AA-----C-------AC-C------TGTG-CA---C------------------------------C-----------------------------T--------------------------------------------T-ATCG--------------------AAG------------T-T----------------------------------------A------------------------GTAG-----T----------------------------C-T--------------------------------------T-------TC-------C-TCC--------------------------------------TTA--------GTTGGAGCCGC-C--GG-----------------------------------------------------------------------------------------------------------------------------------------------------------------------------------------------G-GT-TGACTT-----------------------------TGTT------AGTA------G---TG-T---------------------TT-----CGACG-------------------------------------------------------------------------------------------------------------------------------------------------------------------------------------------------------------------------------------------------------------------------------------CGA-------A--AGC-A----------------------------T---------A-TG-G----------------------------------------T--------------CG-----GCC------------------------------------------------------------------------------TTGG------------------------------------------CT------G-----------GGA-T------CG--------------------------AC-G-A----------A--C---A----C-----TT--------TGA-------------------AC-------------------T-------T--------C--AT-------A-------CA---C---A----------CT--T--T-AA------T-T-G-T--C---T-TGT-AGAA--T--G-----T-----A--A-TG------CT-C-C----T---T-G-T-----------GGGC----G----A---A-A-----T---G--A------AA---TACAACTTT---CAACAACGGATCTCTTGGCTCTCG-CATCGATGAAGAACGCAGCG-AAATGCG-----ATAA-GTAATGTGAATTGCAGAA-TT-CAGTGAATCATCGAATCTTTG-AACGCACCTTGCGCCCCTTGG--TAT-T-C-CGAGGGGCATGCCTG-TTTGAGTGTCATG-TT-AA--CATC--AAA-C-C--C--C-------T-T-G---------------------C------T-------------T---------------------------GT----------A-----------A---------AGG--C-------T----C---G--G--------GG---C-T-TGG-A-T--TT--GGAG-G---T-T-------------TA------TGCCGG-------C-CTG---CTT-C-----A-------------------------------T-------T-G----------------------------TC---------------G-G-T---T--GT-CG-GCTCCTCTTAAATGCATT-------AG----C--TG-GA------------------------C-TT-----TG--G--------TC-----T-GC-----G-----------T-----GT------------CG-G-T---GTGAT---AG------T-------T---------------------T-----A-T---------TC--A-CC--A----------A--T--CG--------------C-----------------TT-----------------------T-C-C-----TAA-------T-------------------G----------GG-T------CT----------------------------GC-T--T--------C-T-AA-----T-G----------------GTC-------------T--------------------------------------TCGGA-C-AA--------GG-T-----------------C----------------TTAACAGCC-TTC---------------T-TGA-CTC----T----------------T-TGACCTCCCCTAG-TAACTGCG--AGTG-AAGC-G-GGAAA-AGCTCAAA-TTT-AAAATCTG-GC---G---G--T-C--TT--AT-GGCCGT-CCGAGTTGTAATCTGGAG-AA--GTG-TT-TTCCGCGTCG-GA-CC--GTGTACAAGTCTCCTGGA-ACGG-AGCGTCATAGAGGGTGAGAATCCCGTCCA-TGACACGG-A-C-C-G-CCGA-TG----C-TTTGT--GA-TACAC-TCTCGAAGAGTCGAGTTGTTTGGGAATGCAGCTCAAAAT-GGGTGGTAAATTCCATCTAAAGCTAAATATTGGCGA-GAGACCGATAGCGAACAAGTACCGTGAGGGAAAGATGAAAA-GCACTTTG-G-AAAGAGAGTTAAACAGTAC-GTGAAATTGTT--GAAAGGGAAACGCTTG-AAGTCAGTCGCGTCT-T-TCAGAACT-CAGCC-TT--G------C----T-------T-----C------G------GCCT-----GGTGTACTT-TCT-G-T----TA-G-ACGGGTC-AACGTCAA-TTTC-GA-TC----GGCGGAGAAAG-G-TT-G--AGGG--AATGTAGCG-----TT----GT---TT--C-GGCGACGTG---TTATAG-CCC-TC-TTC-T-GTAT-ACGTC-GGCT-GGGATTGA-GG-A-----CCGC-AGCGCGCC-T------T----T--------A---T--------GG----CC-------AGG--G------G----------------------TT----C--G-C-CCC--AT-G-T---A--C-CGCGCTT-AGGAT-GTTGGC-ATAAT-GGCTTTAAGC--GACCCGTCTTGAAACACGG-ACCAAGG-AGTCTAACATGCTTGCGAGTATTCGG--GT-GG-AAAA-CCC--TTGTGCGTAATG-AAAGTA-AA-A-G---TTGGGA--G-CC------TCC------------------G--------CGA------GGGGGTGCA-CCGACGCCCGG-CCCTGACG-----TTCT---CTGACGGTGCTGCGGTAGAGCAAGTATG-TTGGG----ACCCGAAAGATGGTGAACTATGCCTGAATAGGGCGAAGCCAGAGGAAACTCTG-GTG-GAGGCTCGTAGCGA-TTCTGACGTGCAAATCGA-TCGTCAAATTTGGG
>Porodaedalea_chrysoloma
TCG-A------G--------T-TTT----T-----A---------A----A--------A-T-----C-GA-G--G-G--C----------------------------------------------------------------------------------------------------------------------------T----T-G-AT-GCTG--G----C-----G----------T-------G---------------------GA-----------------A---A----------C----A---CG-----C-A--CT---G-TG-CT----------------------------------------C-G-G--------------C----------------------------------------CTT----T------C-G-T-G---CTT-----------------A-A-T-------CC-----A---------------C----T-------C--AA-----C-------AC-C------TGTG-CA---C------------------------------C-----------------------------T--------------------------------------------T-ATCG--------------------AAG------------T-T----------------------------------------A------------------------GTAG-----T----------------------------C-T--------------------------------------T-------TC-------C-TCC--------------------------------------TTA--------GTTGGAGCCGC-C--GG-----------------------------------------------------------------------------------------------------------------------------------------------------------------------------------------------G-GT-TGACTT-----------------------------TGTT------AGTA------G---TG-T---------------------TT-----CGACG-------------------------------------------------------------------------------------------------------------------------------------------------------------------------------------------------------------------------------------------------------------------------------------CGA-------A--AGC-A----------------------------T---------A-TG-G----------------------------------------T--------------CG-----GCC------------------------------------------------------------------------------TTGG------------------------------------------CT------G-----------GGA-T------CG--------------------------GC-G-A----------A--C---A----C-----TT--------TGA-------------------CT-------------------T-C---A-T--------T--AT-------A-------CA---C---A----------CT--T--T-AA------T-T-G-T--C---T-TGT-AGAA--T--G-----T-----A--A-TG------CT-C-C----T---T-G-T-----------GGGC----G----A---A-A-----T---G--A------AA---TACAACTTT---CAACAACGGATCTCTTGGCTCTCG-CATCGATGAAGAACGCAGCG-AAATGCG-----ATAA-GTAATGTGAATTGCAGAA-TT-CAGTGAATCATCGAATCTTTG-AACGCACCTTGCGCCCCTTGG--TAT-T-C-CGAGGGGCATGCCTG-TTTGAGTGTCATG-TT-AA--CATC--AAA-C-C--C--C-------T-T-G---------------------C------T-------------T---------------------------GT----------A-----------A---------AGG--C-------T----C---G--G--------GG---C-T-TGG-A-T--TT--GGAG-G---T-TGT----------GCT------GGCTGG-------C-CTA---CTT-C-----A-------------------------------T-------T-G----------------------------TC---------------G-G-T---T--GT-CG-GCTCCTCTTAAATGGATT-------AG----C--TG-GA------------------------C-TT-----TG--G--------TC-----T-GC-----G-----------T-----GT------------CG-G-T---GTAAT---AG------T-------T---------------------T-----A-T---------TC--A-CC--A----------A--T--CG--------------C-----------------TT-----------------------G-C-C-----TAA-------T-------------------G----------GG-T------CT----------------------------GC-T--T--------C-T-AA-----T-A----------------GTC-------------T--------------------------------------TTGGA-C-AA--------GG-T-----------------C----------------TTAACAGCC-TTC---------------T-TGA-CTC----T----------------T-TGACCTCCCCTAG-TAACTGCG--AGTG-AAGC-G-GGAAA-AGCTCAAA-TTT-AAAATCTG-GC---G---G--T-C--TT--AT-GGTCGT-CCGAGTTGTAATCTGGAG-AA--GTG-TT-TTCCGCGTCG-GA-CC--GTGTACAAGTCTCCTGGA-ACGG-AGCGTCATAGAGGGTGAGAATCCCGTCCA-TGACACGG-A-C-C-G-CCGA-TG----C-TTTGT--GA-TACAC-TCTCGAAGAGTCGAGTTGTTTGGGAATGCAGCTCAAAAT-GGGTGGTAAATTCCATCTAAAGCTAAATATTGGCGA-GAGACCGATAGCGAACAAGTACCGTGAGGGAAAGATGAAAA-GCACTTTG-G-AAAGAGAGTTAAACAGTAC-GTGAAATTGTT--GAAAGGGAAACGCTTG-AAGTCAGTCGCGTCT-T-TCAGAACT-CAGCC-TT--G------C----T-------T-----C------G------GCCT-----GGTGTACTT-TCT-G-T----TA-G-ACGGGTC-AACGTCAA-TTTC-GA-TC----GGCGGAGAAAG-G-TT-G--AGGG--AATGTAGCG-----TT----GT---TT--C-GGCGACGTG---TTATAG-CCC-TT-TTC-T-GTAT-ACGTC-GGCT-GGGATTGA-GG-A-----CCGC-AGCGCGCC-T------T----T--------A---T--------GG----CC-------AGG--G------G----------------------TT----C--G-C-CCC--AT-G-T---A--C-CGCGCTT-AGGAT-GTTGGC-ATAAT-GGCTTTAAGC--GACCCGTCTTGAAACACGG-ACCAAGG-AGTCTAACATGCTTGCGAGTATTCGG--GT-GG-AAAA-CCC--TTGTGCGTAATG-AAAGTA-AA-A-G---TTGGGA--G-CC------TCC------------------G--------CGA------GGGGGTGCA-CCGACGCCCGG-CCCTGACG-----TTCT---CTGACGGTGCTGCGGTAGAGCAAGTATG-TTGGG----ACCCGAAAGATGGTGAACTATGCCTGAATAGGGTGAAGCCAGAGGAAACTCTG-GTG-GAGGCTCGTAGCGA-TTCTGACGTGCAAATCGA-TCGTCAAATTTGGG
>Porodaedalea_gilbertsonii
-------------------------------------------------------------------C-GG-G--G-G--C----------------------------------------------------------------------------------------------------------------------------T----T-G-AT-GCTG--G----C-----G----------T-------G---------------------GA-----------------A---A----------C----A---CG-----C-A--CT---G-TG-CT----------------------------------------C-G-G--------------C----------------------------------------C-T----T------C-G-T-G---CTT-----------------A-A-T-------CC-----A---------------C----T-------C--AA-----C-------AC-C------TGTG-CA---C------------------------------C-----------------------------T--------------------------------------------T-ATCG--------------------AAG------------T-T----------------------------------------A------------------------GTAG-----T----------------------------C-T--------------------------------------T-------TC-------C-TCC--------------------------------------TTA--------TTTGGAGCCGC-C--GG-----------------------------------------------------------------------------------------------------------------------------------------------------------------------------------------------G-GT-TGACTT-----------------------------TGTT------AGTA------G---TG-T---------------------TT-----CGACG-------------------------------------------------------------------------------------------------------------------------------------------------------------------------------------------------------------------------------------------------------------------------------------CGA-------A--A---C----------------------------T---------A-TG-G----------------------------------------T--------------CG-----ACC------------------------------------------------------------------------------TTGG------------------------------------------CT------G-----------GGA-T------CG--------------------------GC-G-A----------G--C---A----C-----TT--------TGA-------------------CT-------------------T-C---A-T--------C--AT-------A-------CA---C---A----------CT--T--T-AA------T-T-G-T--C---T-TGT-AGAA--T--G-----T-----A--A-TG------CT-C-C----T---T-G-T-----------GGGC----G----A---A-A-----T---G--A------AA---TACAACTTT---CAACAACGGATCTCTTGGCTCTCG-CATCGATGAAGAACGCAGCG-AAATGCG-----ATAA-GTAATGTGAATTGCAGAA-TT-CAGTGAATCATCGAATCTTTG-AACGCACCTTGCGCCCCTTGG--TAT-T-C-CGAGGGGCATGCCTG-TTTGAGTGTCATG-TT-AA--CATC--AAA-C-C--C--C-------T-T-G---------------------C------T-------------T---------------------------GT----------A-----------A---------AGG--C-------T----C---G--G--------GG---C-T-TGG-A-T--TT--GGAG-G---T-T-------------TA------TGCCGG-------C-CTG---CTT-C-----A-------------------------------T-------T-G----------------------------TC---------------A-G-T---T--GT-CG-GCTCCTCTTAAATGGATT-------AG----C--TG-GA------------------------C-TT-----TG--G--------TC-----T-GC-----G-----------T-----GT------------CG-G-T---GTGAT---AG------T-------T---------------------T-----A-T---------TC--A-CC--A----------A--T--CG--------------C-----------------TT-----------------------T-C-C-----TAA-------T-------------------G----------GG-T------CT----------------------------GC-T--T--------C-T-AA-----T-G----------------GTC-------------T--------------------------------------TCGGA-C-AA--------GG-T-----------------C----------------TTAACAGCC-TTC---------------T-TGA-CTC----T----------------T-TGACCTCCCCTAG-TAACTGCG--AGTG-AAGC-G-GGAAA-AGCTCAAA-TTT-AAAATCTG-GC---G---G--T-C--TT--AT-GGCCGT-CCGAGTTGTAATCTGGAG-AA--GTG-TT-TTCTGCGTCG-GA-CC--GTGTACAAGTCTCCTGGA-ACGG-AGCGTCATAGAGGGTGAGAATCCCGTCCA-TGACACGG-A-C-T-G-CCGA-TG----C-TTTGT--GA-TACAC-TCTCGAAGAGTCGAGTTGTTTGGGAATGCAGCTCAAAAT-GGGTGGTAAATTCCATCTAAAGCTAAATATTGGCGA-GAGACCGATAGCGAACAAGTACCGTGAGGGAAAGATGAAAA-GCACTTTG-G-AAAGAGAGTTAAACAGTAC-GTGAAATTGTT--GAAAGGGAAACGCTTG-AAGTCAGTCGCGTCT-T-TCAGAACT-CAGCC-TT--G------C----T-------T-----C------G------GCCT-----GGTGTACTT-TCT-G-T----TA-G-ACGGGTC-AACGTCAA-TTTC-GA-TC----GGCGGAGAAAG-G-TT-G--AGGG--AATGTAGCG-----TT----GT---TT--C-GGCGACGTG---TTATAG-CCC-TC-TTC-T-GTAT-ACGTC-GGCT-GGGATTGA-GG-A-----CCGC-AGCGCGCC-CT-----T----T--------A---T--------GG----CC-------AGG--G------G----------------------TT----C--G-C-CCC--AT-G-T---A--A-CGCGCTT-AGGAT-GTTGGC-ATAAT-GGCTTTAAGC--GACCCGTCTTGAAACACGG-ACCAAGG-AGTCTAACATGCTTGCGAGTATTCGG--GT-GG-AAAA-CCC--TTGTGCGTAATG-AAAGTA-AA-A-G---TTGGGA--G-CC------TCC------------------G--------CGA------GGGGGTGCA-CCGACGCCCGG-CCCTGACG-----TTCT---CTGACGGTGCTGCGGTAGAGCAAGTATG-TTGGG----ACCCGAAAGATGGTGAACTATGCCTGAATAGGGTGAAGCCAGAGGAAACTCTG-GTG-GAGGCTCGTAGCGA-TTCTGACGTGCAAATCGA-TCGTCAAATTTGGG
>Porodaedalea_himalayensis
TCG-A------G--------T-TTT----T-----A---------A----A--------A-T-----C-GG-G--G-G--C----------------------------------------------------------------------------------------------------------------------------T----T-G-AT-GCTG--G----C-----G----------T-------G---------------------GA-----------------A---A----------C----G---CG-----C-A--CT---G-TG-CT----------------------------------------C-G-G--------------C----------------------------------------CTT----T------C-G-T-G---CTT-----------------A-A-T-------CC-----A---------------C----T-------C--AA-----C-------AC-C------TGTG-CA---C------------------------------C-----------------------------T--------------------------------------------T-ATCG--------------------AAG------------T-T----------------------------------------A------------------------GTAG-----T----------------------------C-T--------------------------------------T-------TC-------C-TCC--------------------------------------TTA--------GTTGGAGCCGC-C--GG-----------------------------------------------------------------------------------------------------------------------------------------------------------------------------------------------G-GT-TGACTT-----------------------------TGTT------AGTA------G---TG-T---------------------TT-----CGACG-------------------------------------------------------------------------------------------------------------------------------------------------------------------------------------------------------------------------------------------------------------------------------------CGA-------A--A---A----------------------------T---------A-TG-G----------------------------------------T--------------CG-----GCC------------------------------------------------------------------------------TTGG------------------------------------------CT------G-----------GGA-T------CG--------------------------GC-G-A----------G--G---A----C-----TT--------TGA-------------------CT-------------------T-C---A-T--------C--AT-------A-------CA---C---A----------CT--T--T-AA------T-T-G-T--C---T-TGT-AGAA--T--G-----T-----A--A-TG------CT-C-C----T---T-G-T-----------GGGC----G----A---A-A-----T---G--A------AA---TACAACTTT---CAACAACGGATCTCTTGGCTCTCG-CATCGATGAAGAACGCAGCG-AAATGCG-----ATAA-GTAATGTGAATTGCAGAA-TT-CAGTGAATCATCGAATCTTTG-AACGCACCTTGCGCCCCTTGG--TAT-T-C-CGAGGGGCATGCCTG-TTTGAGTGTCATG-TT-AA--CATC--AAG-C-C--C--C-------T-T-G---------------------C------T-------------T---------------------------GT----------A-----------A---------AGG--C-------T----C---G--G--------GG---C-T-TGG-A-T--TT--GGAG-G---T-T-------------TG------TGCCGG-------C-CTG---CTT-C-----A-------------------------------T-------T-G----------------------------TC---------------G-G-C---T--GT-CG-GCTCCTCTTAAATGGATT-------AG----C--TG-GA------------------------C-TT-----TG--G--------TC-----T-GC-----G-----------T-----GT------------CG-G-T---GTAAT---AG------T-------T---------------------T-----A-T---------TC--A-CC--A----------A--T--CG--------------C-----------------TT-----------------------G-C-C-----TAA-------T-------------------G----------GG-T------CT----------------------------GC-T--T--------C-T-AA-----T-G----------------GTC-------------T--------------------------------------TCGGA-C-AA--------GG-T-----------------C---------------TTTAACAGCC-TTC---------------T-TGA-CTC----T----------------T-TGACCTCCCCTAG-TAACTGCG--AGTG-AAGC-G-GGAAA-AGCTCAAA-TTT-AAAATCTG-GC---G---G--T-C--TT--AT-GGCCGT-CCGAGTTGTAATCTGGAG-AA--GTG-TT-TTCCGCGTCG-GA-CC--GTGTACAAGTCTCCTGGA-ACGG-AGCGTCATAGAGGGTGAGAATCCCGTCCA-TGACACGG-A-C-C-G-CCGA-TG----C-TTTGT--GA-TACAC-TCTCGAAGAGTCGAGTTGTTTGGGAATGCAGCTCAAAAT-GGGTGGTAAATTCCATCTAAAGCTAAATATTGGCGA-GAGACCGATAGCGAACAAGTACCGTGAGGGAAAGATGAAAA-GCACTTTG-G-AAAGAGAGTTAAACAGTAC-GTGAAATTGTT--GAAAGGGAAACGCTTG-AAGTCAGTCGCGTCT-T-TCAGAACT-CAGCC-TT--G------C----T-------T-----C------G------GCCT-----GGTGTACTT-TCT-G-T----TA-G-ACGGGTC-AACGTCAA-TTTC-GA-TC----GGCGGAGAAAG-G-TT-G--AGGG--AATGTAGCG-----TT----GT---TT--C-GGCGACGTG---TTATAG-CCC-TC-TTC-T-GTAT-ACGTC-GGCT-GGGATTGA-GG-A-----CCGC-AGCGCGCC-T------T----T--------A---T--------GG----CC-------AGG--G------G----------------------TT----C--G-C-CCC--AT-G-T---A--C-CGCGCTT-AGGAT-GTTGGC-ATAAT-GGCTTTAAGC--GACCCGTCTTGAAACACGG-ACCAAGG-AGTCTAACATGCTTGCGAGTATTCGG--GT-GG-AAAA-CCC--TTGTGCGTAATG-AAAGTA-AA-A-G---TTGGGA--G-CC------TCC------------------G--------CGA------GGGGGTGCA-CCGACGCCCGG-CCCTGACG-----TTCT---CTGACGGTGCTGCGGTAGAGCAAGTATG-TTGGG----ACCCGAAAGATGGTGAACTATGCCTGAATAGGGTGAGGCCAGAGGAAACTCTG-GTG-GAGGCTCGTAGCGA-TTCTGACGTGCAAATCGA-TCGTCAAATTTGGG
>Porodaedalea_kesiyae
-------------------------------------------------------------------C-GG-G--G-G--C----------------------------------------------------------------------------------------------------------------------------T----T-G-AT-GCTG--G----C-----G----------T-------G---------------------GA-----------------A---A----------C----A---CG-----C-A--CT---G-TG-CT----------------------------------------C-G-G--------------C----------------------------------------C-T----T------C-G-T-G---CTT-----------------A-A-T-------CC-----G---------------C----T-------C--AA-----C-------AC-C------TGTG-CA---C------------------------------T-----------------------------T--------------------------------------------T-ATCG--------------------AAG------------T-T----------------------------------------A------------------------GTAG-----T----------------------------C-T--------------------------------------T-------TC-------C-TCC--------------------------------------TTA--------GTTGGAGCCGC-C--GG-----------------------------------------------------------------------------------------------------------------------------------------------------------------------------------------------G-GT-TGACTT-----------------------------TGTT------AGTA------G---TG-T---------------------TT-----CGACG-------------------------------------------------------------------------------------------------------------------------------------------------------------------------------------------------------------------------------------------------------------------------------------CGA-------A--A---C----------------------------T---------A-TG-G----------------------------------------T--------------CG-----GCC------------------------------------------------------------------------------TTGG------------------------------------------CT------G-----------GGA-T------CG--------------------------GC-G-A----------G--C---A----C-----TT--------TGA-------------------CT-------------------T-C---A-T--------C--AT-------A-------CA---C---A----------CT--T--T-AA------T-T-G-T--C---T-TGT-AGAA--T--G-----T-----A--A-TG------CT-C-C----T---T-G-T-----------GGGC----G----A---A-A-----T---G--A------AA---TACAACTTT---CAACAACGGATCTCTTGGCTCTCG-CATCGATGAAGAACGCAGCG-AAATGCG-----ATAA-GTAATGTGAATTGCAGAA-TT-CAGTGAATCATCGAATCTTTG-AACGCACCTTGCGCCCCTTGG--TAT-T-C-CGAGGGGCATGCCTG-TTTGAGTGTCATG-TT-AA--CATC--AAA-C-C--C--C-------T-T-G---------------------C------T-------------T---------------------------GT----------A-----------A---------AGG--C-------T----C---G--G--------GG---C-T-TGG-A-T--TT--GGAG-G---T-T-------------TA------TGCCGG-------C-CTG---CTT-C-----A-------------------------------T-------T-G----------------------------TC---------------A-G-T---T--GT-CG-GCTCCTCTTAAATGGATT-------AG----C--TG-GA------------------------C-TT-----TG--G--------TC-----T-GC-----G-----------T-----GT------------CG-G-T---GTGAT---AG------T-------T---------------------T-----A-T---------TC--A-CC--A----------A--T--CG--------------C-----------------TT-----------------------T-C-C-----TAA-------T-------------------G----------GG-T------CT----------------------------GC-T--T--------C-T-AA-----T-G----------------GTC-------------T--------------------------------------TCGGA-C-AA--------GG-T-----------------G----------------TC-ACAGCC-TTC---------------T-TGA-CTC----T----------------T-TGACCTCCCCTAG-TAACTGCG--AGTG-AAGC-G-GGAAA-AGCTCAAA-TTT-AAAATCTG-GC---G---G--T-C--TT--AT-GGCCGT-CCGAGTTGTAATCTGGAG-AA--GTG-TT-TTCCGCGTCG-GA-CC--GTGTACAAGTCTCCTGGA-ACGG-AGCGTCATAGAGGGTGAGAATCCCGTCCA-TGACACGG-A-C-C-G-CCGA-TG----C-TTTGT--GA-TACAC-TCTCGAAGAGTCGAGTTGTTTGGGAATGCAGCTCAAAAT-GGGTGGTAAATTCCATCTAAAGCTAAATATTGGCGA-GAGACCGATAGCGAACAAGTACCGTGAGGGAAAGATGAAAA-GCACTTTG-G-AAAGAGAGTTAAACAGTAC-GTGAAATTGTT--GAAAGGGAAACGCTTG-AAGTCAGTCGCGTCT-T-TCAGAACT-CAGCC-TT--G------C----T-------T-----C------G------GCCT-----GGTGTACTT-TCT-G-T----TA-G-ACGGGTC-AACGTCAA-TTTC-GA-TC----GGCGGAGAAAG-G-TT-G--AGGG--AATGTAGCG-----TT----GT---TT--C-GGCGACGTG---TTATAG-CCC-TC-TTC-T-GTAT-ACGTC-GGCT-GGGATTGA-GG-A-----CCGC-AGCGCGCC-T------T----T--------A---T--------GG----CC-------AGG--G------G----------------------TT----C--G-C-CCC--AT-G-T---A--C-CGCGCTT-AGGAT-GTTGGC-ATAAT-GGCTTTAAGC--GACCCGTCTTGAAACACGG-ACCAAGG-AGTCTAACATGCTTGCGAGTATTCGG--GT-GG-AAAA-CCC--TTGTGCGTAATG-AAAGTA-AA-A-G---TTGGGA--G-CC------TCC------------------G--------CGA------GGGGGTGCA-CCGACGCCCGG-CCCTGACG-----TTCT---CTGACGGTGCTGCGGTAGAGCAAGTATG-TTGGG----ACCCGAAAGATGGTGAACTATGCCTGAATAGGGCGAAGCCAGAGGAAACTCTG-GTG-GAGGCTCGTAGCGA-TTCTGACGTGCAAATCGA-TCGTCAAATTTGGG
>Porodaedalea_laricis
TCG-A------G--------T-TTT----T-----A---------A----A--------A-T-----C-GG-G--G-G--C----------------------------------------------------------------------------------------------------------------------------T----T-G-AT-GCTG--G----C-----G----------T-------G---------------------GA-----------------A---A----------C----A---CG-----C-A--CT---G-TG-CT----------------------------------------C-G-G--------------C----------------------------------------C-T----T------C-G-T-G---CTT-----------------A-A-T-------CC-----A---------------C----T-------C--AA-----C-------AC-C------TGTG-CA---C------------------------------C-----------------------------T--------------------------------------------T-ATCG--------------------AAG------------T-T----------------------------------------A------------------------GTAG-----T----------------------------C-T--------------------------------------T-------TC-------C-TCC--------------------------------------TTA--------GTTGGAGCCGC-C--GA-----------------------------------------------------------------------------------------------------------------------------------------------------------------------------------------------G-GT-TGACTT-----------------------------TGTT------GGTA------G---TG-T---------------------TT-----CGACG-------------------------------------------------------------------------------------------------------------------------------------------------------------------------------------------------------------------------------------------------------------------------------------CGA-------A--AGC-A----------------------------T---------A-TA-G----------------------------------------T--------------CG-----GCC------------------------------------------------------------------------------TTGG------------------------------------------CT------G-----------GGA-T------TG--------------------------AC-G-A----------A--C---A----C-----TT--------TGA-------------------CT-------------------T-C---A-T--------C--AT-------A-------CA---C---A----------CT--T--T-AA------T-T-G-T--C---T-TGT-AGAA--T--G-----T-----A--A-TG------CT-C-C----T---T-G-T-----------GGGC----G----A---A-A-----T---G--A------AA---TACAACTTT---CAACAACGGATCTCTTGGCTCTCG-CATCGATGAAGAACGCAGCG-AAATGCG-----ATAA-GTAATGTGAATTGCAGAA-TT-CAGTGAATCATCGAATCTTTG-AACGCACCTTGCGCCCCTTGG--TAT-T-C-CGAGGGGCATGCCTG-TTTGAGTGTCATG-TT-AA--CATC--AAA-C-C--C--C-------T-T-G---------------------C------T-------------T---------------------------GT----------A-----------A---------AGG--T-------T----C---G--G--------GG---C-T-TGG-A-T--TT--GGAG-G---T-T-------------TA------TGCCGG-------C-CTG---CTT-C-----A-------------------------------T-------T-G----------------------------TC---------------A-G-T---T--GT-CG-GCTCCTCTTAAATGGATT-------AG----C--TG-GA------------------------C-TT-----TG--G--------TC-----T-GC-----G-----------T-----GT------------CG-G-T---GTGAT---AG------T-------T---------------------T-----A-T---------TC--A-CC--A----------A--T--CG--------------C-----------------TT-----------------------T-C-C-----TAA-------T-------------------G----------GG-T------CT----------------------------GC-T--T--------C-T-AA-----T-G----------------GTC-------------T--------------------------------------TCGGA-C-AA--------GG-T-----------------C----------------TTAACAGCC-TTC---------------T-TGA-CTC----T----------------T-TGACCTCCCCTAG-TAACTGCG--AGTG-AAGC-G-GGAAA-AGCTCAAA-TTT-AAAATCTG-GC---G---G--T-C--TT--AT-GGCCGT-CCGAGTTGTAATCTGGAG-AA--GTG-TT-TTCCGCGTCG-GA-CC--GTGTACAAGTCTCCTGGA-ACGG-AGCGTCATAGAGGGTGAGAATCCCGTCCA-TGACACGG-A-C-C-G-CCGA-TG----C-TTTGT--GA-TACAC-TCTCGAAGAGTCGAGTTGTTTGGGAATGCAGCTCAAAAT-GGGTGGTAAATTCCATCTAAAGCTAAATATTGGCGA-GAGACCGATAGCGAACAAGTACCGTGAGGGAAAGATGAAAA-GCACTTTG-G-AAAGAGAGTTAAACAGTAC-GTGAAATTGTT--GAAAGGGAAACGCTTG-AAGTCAGTCGCGTCT-T-TCAGAACT-CAGCC-TT--G------C----T-------T-----C------G------GCCT-----GGTGTACTT-TCT-G-T----TA-G-ACGGGTC-AACGTCAA-TTTC-GA-TC----GGCGGAGAAAG-G-TT-G--AGGG--AATGTAGCG-----TT----GT---TT--C-GGCGACGTG---TTATAG-CCC-TC-TTC-T-GTAT-ACGTC-GGTT-GGGATTGA-GG-A-----CCGC-AGCGCGCC-T------T----T--------A---T--------GG----CC-------AGG--G------G----------------------TT----C--G-C-CCC--AT-G-T---A--C-CGCGCTT-AGGAT-GTTGGC-ATAAT-GGCTTTAAGC--GACCCGTCTTGAAACACGG-ACCAAGG-AGTCTAACATGCTTGCGAGTATTCGG--GT-GG-AAAA-CCC--TTGTGCGTAATG-AAAGTA-AA-A-G---TTGGGA--G-CC------TCC------------------G--------CGA------GGGGGTGCA-CCGACGCCCGG-CCCTGACG-----TTCT---CTGACGGTGCTGCGGTAGAGCAAGTATG-TTGGG----ACCCGAAAGATGGTGAACTATGCCTGAATAGGGCGAAGCCAGAGGAAACTCTG-GTG-GAGGCTCGTAGCGA-TTCTGACGTGCAAATCGA-TCGTCAAATTTGGG
>Porodaedalea_microsperma
-------------------------------------------------------------C-----G-GG-G--G-G--C----------------------------------------------------------------------------------------------------------------------------T----T-G-AT-GCTG--G----C-----G----------T-------G---------------------GA-----------------A---A----------C----G---CG-----C-A--CT---G-TG-CT----------------------------------------C-G-G--------------C----------------------------------------CTT----T------C-G-T-G---CTT-----------------A-A-T-------CC-----A---------------C----T-------C--AA-----C-------AC-C------TGTG-CA---C------------------------------C-----------------------------T--------------------------------------------T-ATCG--------------------AAG------------T-T----------------------------------------A------------------------GTAG-----T----------------------------C-T--------------------------------------T-------TC-------C-TCC--------------------------------------TTA--------GTTGGAGCCGC-C--GG-----------------------------------------------------------------------------------------------------------------------------------------------------------------------------------------------G-GT-TGACTT-----------------------------TGTT------AGTA------G---TG-T---------------------TT-----CGACG-------------------------------------------------------------------------------------------------------------------------------------------------------------------------------------------------------------------------------------------------------------------------------------CTG-------A--A---A----------------------------T---------A-TG-G----------------------------------------T--------------CG-----GCC------------------------------------------------------------------------------TTGG------------------------------------------CT------G-----------GGA-T------CG--------------------------GC-G-A----------G--C---A----C-----TT--------TGA-------------------CT-------------------T-C---A-T--------C--AT-------A-------CA---C---A----------CT--T--T-AA------T-T-G-T--C---T-TGT-AGAA--T--G-----T-----A--A-TG------CT-C-C----T---T-G-T-----------GGGC----G----A---A-A-----T---G--A------AA---TACAACTTT---CAACAACGGATCTCTTGGCTCTCG-CATCGATGAAGAACGCAGCG-AAATGCG-----ATAA-GTAATGTGAATTGCAGAA-TT-CAGTGAATCATCGAATCTTTG-AACGCACCTTGCGCCCCTTGG--TAT-T-C-CGAGGGGCATGCCTG-TTTGAGTGTCATG-TT-AA--CATC--AAA-C-C--C--C-------T-T-G---------------------C------T-------------T---------------------------GT----------A-----------A---------AGG--C-------T----C---G--G--------GG---C-T-TGG-A-T--TT--GGAG-G---T-T-------------TG------TGCCGG-------C-CTG---CTT-C-----A-------------------------------T-------T-G----------------------------TC---------------G-G-T---T--GT-CG-GCTCCTCTTAAATGGATT-------AG----C--TG-GA------------------------C-TT-----TG--G--------TC-----T-GC-----G-----------T-----GT------------CG-G-T---GTAAT---AG------T-------T---------------------T-----A-T---------TC--A-CC--A----------A--T--CG--------------C-----------------TT-----------------------G-C-C-----TAA-------T-------------------G----------GG-T------CT----------------------------GC-T--T--------C-T-AA-----T-G----------------GTC-------------T--------------------------------------TCGGA-C-AA--------GG-T-----------------C---------------TTTAACAGCC-TTC---------------T-TGA-CTC----T----------------T-TGACCTCCCCTAG-TAACTGCG--AGTG-AAGC-G-GGAAA-AGCTCAAA-TTT-AAAATCTG-GC---G---G--T-C--TT--AT-GGTCGT-CCGAGTTGTAATCTGGAG-AA--GTG-TT-TTCCGCGTCG-GA-CC--GTGTACAAGTCTCCTGGA-ACGG-AGCGTCATAGAGGGTGAGAATCCCGTCCA-TGACACGG-A-C-C-G-CCGA-TG----C-TTTGT--GA-TACAC-TCTCGAAGAGTCGAGTTGTTTGGGAATGCAGCTCAAAAT-GGGTGGTAAATTCCATCTAAAGCTAAATATTGGCGA-GAGACCGATAGCGAACAAGTACCGTGAGGGAAAGATGAAAA-GCACTTTG-G-AAAGAGAGTTAAACAGTAC-GTGAAATTGTT--GAAAGGGAAACGCTTG-AAGTCAGTCGCGTCT-T-TCAGAACT-CAGCC-TT--G------C----T-------T-----C------G------GCCT-----GGTGTACTT-TCT-G-T----TA-G-ACGGGTC-AACGTCAA-TTTC-GA-TC----GGCGGAGAAAG-G-TT-G--AGGG--AATGTAGCG-----TT----GT---TT--C-GGCGACGTG---TTATAG-CCC-TC-TTC-T-GTAT-ACGTC-GGCT-GGGATTGA-GG-A-----CCGC-AGCGCGCC-T------T----T--------A---T--------GG----CC-------AGG--G------G----------------------TT----C--G-C-CCC--AT-G-T---A--C-CGCGCTT-AGGAT-GTTGGC-ATAAT-GGCTTTAAGC--GACCCGTCTTGAAACACGG-ACCAAGG-AGTCTAACATGCTTGCGAGTATTCGG--GT-GG-AAAA-CCC--TTGTGCGTAATG-AAAGTA-AA-A-G---TTGGGA--G-CC------TCC------------------G--------CGA------GGGGGTGCA-CCGACGCCCGG-CCCTGACG-----TTCT---CTGACGGTGCTGCGGTAGAGCAAGTATG-TTGGG----ACCCGAAAGATGGTGAACTATGCCTGAATAGGGTGAGGCCAGAGGAAACTCTG-GTG-GAGGCTCGTAGCGA-TTCTGACGTGCAAATCGA-TCGTCAAATTTGGG
>Porodaedalea_pini
TCG-A------G--------T-TTT----T---------------A----A--------A-T-----C-GG-A--G-G--C----------------------------------------------------------------------------------------------------------------------------T----T-G-AT-GCTG--G----C-----G----------T-------G---------------------GA-----------------A---A----------C----A---CG-----C-A--CT---G-TG-CT----------------------------------------C-G-G--------------C----------------------------------------C-T----T------C-G-T-G---CTT-----------------A-A-T-------CC-----A---------------C----T-------C--AA-----C-------AC-C------TGTG-CA---C------------------------------C-----------------------------T--------------------------------------------T-ATCG--------------------AAG------------T-T----------------------------------------A------------------------GTAG-----T----------------------------C-T--------------------------------------T-------TC-------C-TCC--------------------------------------TTA--------GTTGGAGCCGC-C--GG-----------------------------------------------------------------------------------------------------------------------------------------------------------------------------------------------G-GT-TGACTT-----------------------------TGTT------AGTA------G---TG-T---------------------TT-----CGACG-------------------------------------------------------------------------------------------------------------------------------------------------------------------------------------------------------------------------------------------------------------------------------------CGA-------A--AGC-A----------------------------T---------A-TG-G----------------------------------------T--------------CG-----GCC------------------------------------------------------------------------------TTGG------------------------------------------CT------G-----------GGA-T------TG--------------------------AT-G-A----------A--C---A----C-----TT--------TGA-------------------CT-------------------T-C---A-T--------C--AT-------A-------CA---C---A----------CT--T--T-AA------T-T-G-T--C---T-TGT-AGAA--T--G-----T-----A--A-TG------CT-C-C----T---T-G-T-----------GGGC----G----A---A-A-----T---G--A------AA---TACAACTTT---CAACAACGGATCTCTTGGCTCTCG-CATCGATGAAGAACGCAGCG-AAATGCG-----ATAA-GTAATGTGAATTGCAGAA-TT-CAGTGAATCATCGAATCTTTG-AACGCACCTTGCGCCCCTTGG--TAT-T-C-CGAGGGGCATGCCTG-TTTGAGTGTCATG-TT-AA--CATC--AAA-C-C--C--C-------T-T-G---------------------C------T-------------T---------------------------GT----------A-----------A---------AGG--C-------T----C---G--G--------GG---C-T-TGG-A-T--TT--GGAG-G---T-T-------------TG------TGCCGG-------C-CTG---CTT-C-----A-------------------------------T-------T-G----------------------------TC---------------A-G-T---T--GT-CG-GCTCCTCTTAAATGCATT-------AG----C--TG-GA------------------------C-TT-----TG--G--------TC-----T-GC-----G-----------T-----GT------------CG-G-T---GTGAT---AG------T-------T---------------------T-----A-T---------TC--A-CC--A----------A--T--CG--------------C-----------------TT-----------------------T-C-C-----TAA-------T-------------------G----------GG-T------CT----------------------------GC-T--T--------C-T-AA-----T-G----------------GTC-------------T--------------------------------------TCGGA-C-AA--------GG-T-----------------C---------------TTTAACAGCC-TTC---------------T-TGA-CTC----T----------------T-TGACCTCCCCTAG-TAACTGCG--AGTG-AAGC-G-GGAAA-AGCTCAAA-TTT-AAAATCTG-GC---G---G--T-C--TT--AT-GGCCGT-CCGAGTTGTAATCTGGAG-AA--GTG-TT-TTCCGCGTCG-GA-CC--GTGTACAAGTCTCCTGGA-ACGG-AGCGTCATAGAGGGTGAGAATCCCGTCCA-TGACACGG-A-C-C-G-CCGA-TG----C-TTTGT--GA-TACAC-TCTCGAAGAGTCGAGTTGTTTGGGAATGCAGCTCAAAAT-GGGTGGTAAATTCCATCTAAAGCTAAATATTGGCGA-GAGACCGATAGCGAACAAGTACCGTGAGGGAAAGATGAAAA-GCACTTTG-G-AAAGAGAGTTAAACAGTAC-GTGAAATTGTT--GAAAGGGAAACGCTTG-AAGTCAGTCGCGTCT-T-TCAGAACT-CAGCC-TT--G------C----T-------T-----C------G------GCCT-----GGTGTACTT-TCT-G-T----TA-G-ACGGGTC-AACGTCAA-TTTC-GG-TC----GGCGGAGAAAG-G-TT-G--AGGG--AATGTAGCG-----TT----GT---TT--C-GGCGACGTG---TTATAG-CCC-TG-TTC-T-GTAT-ACGTC-GGCT-GGGATTGA-GG-A-----CCGC-AGCGCGCC-T------T----T--------A---T--------GG----CC-------AGG--G------G----------------------TT----C--G-C-CCC--AT-G-T---A--C-CGCGCTT-AGGAT-GTTGGC-ATAAT-GGCTTTAAGC--GACCCGTCTTGAAACACGG-ACCAAGG-AGTCTAACATGCTTGCGAGTATTCGG--GT-GG-AAAA-CCC--TTGTGCGTAATG-AAAGTA-AA-A-G---TTGGGA--G-CC------TCC------------------G--------CGA------GGGGGTGCA-CCGACGCCCGG-CCCTGACG-----TTCT---CTGACGGTGCTGCGGTAGAGCAAGTATG-TTGGG----ACCCGAAAGATGGTGAACTATGCCTGAATAGGGTGAAGCCAGAGGAAACTCTG-GTG-GAGGCTCGTAGCGA-TTCTGACGTGCAAATCGA-TCGTCAAATTTGGG
>Porodaedalea_orientoamericana
TCG-A------G--------T-TTT----T---------------A----A--------A-T-----C-GA-G--G-G--C----------------------------------------------------------------------------------------------------------------------------T----T-G-AT-GCTG--G----C-----G----------T-------G---------------------GA-----------------A---A----------C----G---CG-----C-A--CT---G-TG-CT----------------------------------------C-G-G--------------C----------------------------------------C-T----T------C-G-T-G---CTT-----------------A-A-T-------CC-----A---------------T----T-------C--AA-----C-------AC-C------TGTG-CA---C------------------------------C-----------------------------T--------------------------------------------T-ATCG--------------------AAG------------T-T----------------------------------------A------------------------GTAG-----T----------------------------C-T--------------------------------------T-------TC-------C-TCC--------------------------------------TTA--------GTTGGAGCCGC-C--GG-----------------------------------------------------------------------------------------------------------------------------------------------------------------------------------------------G-GT-TGACTT-----------------------------TGTT------AGTA------G---TG-T---------------------TT-----CGACG-------------------------------------------------------------------------------------------------------------------------------------------------------------------------------------------------------------------------------------------------------------------------------------CGA-------A--ASY-A----------------------------T---------A-TG-C----------------------------------------T--------------CG-----GCG------------------------------------------------------------------------------TTGG------------------------------------------CT------G-----------GGA-T------CG--------------------------GM-G-M----------A--C---G----C-----TT--------TGA-------------------CT-------------------T-C---A-T--------C--AT-------A-------CA---C---A----------CT--T--T-AA------T-T-G-T--C---T-TGT-AGAA--T--G-----T-----A--A-TG------CT-C-C----T---T-G-T-----------GGGC----G----A---A-A-----T---G--A------AA---TACAACTTT---CAACAACGGATCTCTTGGCTCTCG-CATCGATGAAGAACGCAGCG-AAATGCG-----ATAA-GTAATGTGAATTGCAGAA-TT-CAGTGAATCATCGAATCTTTG-AACGCACCTTGCGCCCCTTGG--TAT-T-C-CGAGGGGCATGCCTG-TTTGAGTGTCATG-TT-AA--CATC--AAA-C-C--C--C-------T-T-G---------------------C------T-------------T---------------------------GT----------A-----------A---------AGG--C----------------------------------------------------------------------------------------------------------------------------------------------------------------------------------------------------------------------------------------------------------------------------------------------------------------------------------------------------------------------------------------------------------------------------------------------------------------------------------------------------------------------------------------------------------------------------------------------------------------------------------------------------------------------------------------------------------------------------------------------------------------------------------------------------------------------------------------------------------------------------------------------------------------------------------------------------------------------------------------------------------------------------------------------------------------------------------------------------------------------------------------------------------------------------------------------------------------------------------------------------------------------------------------------------------------------------------------------------------------------------------------------------------------------------------------------------------------------------------------------------------------------------------------------------------------------------------------------------------------------------------------------------------------------------------------------------------------------------------------------------------------------------------------------------------------------------------------------------------------------------------------------------------------------------------------------------------------------------------------------------------------------------------------------------------------------------------------------------
>Porodaedalea_yamanoi
TCG-A------G--------T-TTT----T---------------A----A--------A-T-----C-GG-G--G-G--C----------------------------------------------------------------------------------------------------------------------------T----T-G-AT-GCTG--G----C-----G----------T-------G---------------------GA-----------------A---A----------C----A---CG-----C-A--CT---G-TG-CT----------------------------------------C-G-G--------------C----------------------------------------CCT----T------C-G-T-G---CTT-----------------A-A-T-------CC-----A---------------C----T-------C--AA-----C-------AC-C------TGTG-CA---C------------------------------C-----------------------------T--------------------------------------------T-ATCG--------------------AAG------------T-T----------------------------------------A------------------------GTAG-----T----------------------------C-T--------------------------------------T-------TC-------C-TCC--------------------------------------TTA--------GTTGGAGCCGT-C--GG-----------------------------------------------------------------------------------------------------------------------------------------------------------------------------------------------G-GT-TGACTT-----------------------------TGTT------AGTA------G---TG-T---------------------TT-----CGACG-------------------------------------------------------------------------------------------------------------------------------------------------------------------------------------------------------------------------------------------------------------------------------------CGA-------A--AGCAA----------------------------T---------A-TG-G----------------------------------------T--------------CG-----GCC------------------------------------------------------------------------------TTGG------------------------------------------CT------G-----------GGA-T------CG--------------------------AC-G-A----------A--C---A----C-----TT--------TGA-------------------CT-------------------T-C---A-T--------C--AT-------A-------CA---C---A----------CT--T--T-AA------T-T-G-T--C---T-TGT-AGAA--T--G-----T-----A--A-TG------CT-C-C----T---T-G-T-----------GGGC----G----A---A-A-----T---G--A------AA---TACAACTTT---CAACAACGGATCTCTTGGCTCTCG-CATCGATGAAGAACGCAGCG-AAATGCG-----ATAA-GTAATGTGAATTGCAGAA-TT-CAGTGAATCATCGAATCTTTG-AACGCACCTTGCGCCCCTTGG--TAT-T-C-CGAGGGGCATGCCTG-TTTGAGTGTCATG-TT-AA--CATC--AAA-C-C--C--C-------T-T-G---------------------C------T-------------T---------------------------GT----------A-----------A---------AGG--C-------T----C---G--G--------GG---C-T-TGG-A-T--TT--GGAG-G---T-T-------------TA------TGCTGG-------C-CTG-----------------------------------------------------------------------------------------------------A-G-T---T--GT-CG-GCTCCTCTTAAATGGATT-------AG----C--TG-GA------------------------C-TT-----TG--G--------TC-----T-GC-----G-----------T-----GT------------CG-G-T---GTGAT---AG------T-------T---------------------T-----A-T---------TC--A-CC--A----------A--T--CG--------------C-----------------TT-----------------------T-C-C-----TAA-------C-------------------G----------AG-T------CT----------------------------GC-T--T--------C-T-AA-----T-G----------------GTC-------------T--------------------------------------TCGGA-C-AA--------GG-T-----------------C----------------TTAACAGCC-TTC---------------T-TGA-CTC----T----------------T-TGACCTCCCCTAG-TAACTGCG--AGTG-AAGC-G-GGAAA-AGCTCAAA-TTT-AAAATCTG-GC---G---G--T-C--TT--AT-GGCCGT-CCGAGTTGTAATCTGGAG-AA--GTG-TT-TTCCGCGTCG-GA-CC--GTGTACAAGTCTCCTGGA-ACGG-AGCGTCATAGAGGGTGAGAATCCCGTCCA-TGACACGG-A-C-C-G-CCGA-TG----C-TTTGT--GA-TACAC-TCTCGAAGAGTCGAGTTGTTTGGGAATGCAGCTCAAAAT-GGGTGGTAAATTCCATCTAAAGCTAAATATTGGCGA-GAGACCGATAGCGAACAAGTACCGTGAGGGAAAGATGAAAA-GCACTTTG-G-AAAGAGAGTTAAACAGTAC-GTGAAATTGTT--GAAAGGGAAACGCTTG-AAGTCAGTCGCGTCT-T-TCAGAACT-CAGCC-TT--G------C----T-------T-----C------G------GCCT-----GGTGTACTT-TCT-G-T----TA-G-ACGGGTC-AACGTCAA-TTTC-GA-TC----GGCGGAGAAAG-G-TT-G--AGGG--AATGTAGCG-----TT----GT---TT--C-GGCGACGTG---TTATAG-CCC-TC-TTC-T-GTAT-ACGTC-GGCT-GGGATTGA-GG-A-----CCGC-AGCGCGCC-T------T----T--------A---T--------GG----CC-------AGG--G------G----------------------TT----C--G-C-CCC--AT-G-T---A--C-CGCGCTT-AGGAT-GTTGGC-ATAAT-GGCTTTAAGC--GACCCGTCTTGAAACACGG-ACCAAGG-AGTCTAACATGCTTGCGAGTATTCGG--GT-GG-AAAA-CCC--TTGTGCGTAATG-AAAGTA-AA-A-G---TTGGGA--G-CC------TCC------------------G--------CGA------GGGGGTGCA-CCGACGCCCGG-CCCTGACG-----TTCT---CTGACGGTGCTGCGGTAGAGCAAGTATG-TTGGG----ACCCGAAAGATGGTGAACTATGCCTGAATAGGGTGAAGTCAGAGGAAACTCTG-GTG-GAGGCTCGTAGCGA-TTCTGACGTGCAAATCGA-TCGTCAAATTTGGG
>Porodaedalea_yunnanensis
-------------------------------------------------------------------C-GG-G--G-G--C----------------------------------------------------------------------------------------------------------------------------T----T-G-AT-GCTG--G----C-----G----------T-------G---------------------GA-----------------A---A----------C----A---CG-----C-A--CT---G-TG-CT----------------------------------------C-G-G--------------C----------------------------------------C-T----T------C-G-T-G---CTT-----------------A-A-T-------CC-----A---------------C----T-------C--AA-----C-------AC-C------TGTG-CA---C------------------------------C-----------------------------T--------------------------------------------T-ATCG--------------------AAG------------T-T----------------------------------------A------------------------GTAG-----T----------------------------C-T--------------------------------------T-------TC-------C-TCC--------------------------------------TTA--------GTTGGAGCCGC-C--GG-----------------------------------------------------------------------------------------------------------------------------------------------------------------------------------------------G-GT-TGACTT-----------------------------TGTT------AGTA------G---TG-T---------------------TT-----CGACG-------------------------------------------------------------------------------------------------------------------------------------------------------------------------------------------------------------------------------------------------------------------------------------CGA-------A--A---C----------------------------T---------A-TG-G----------------------------------------T--------------CG-----GCC------------------------------------------------------------------------------TTGG------------------------------------------CT------G-----------GGA-T------CG--------------------------GC-G-A----------G--A---A----C-----TT--------TGA-------------------CT-------------------T-C---A-T--------C--AT-------A-------CA---C---A----------CT--T--T-AA------T-T-G-T--C---T-TGT-AGAA--T--G-----T-----A--A-TG------CT-C-C----T---T-G-T-----------GGGC----G----A---A-A-----T---G--A------AA---TACAACTTT---CAACAACGGATCTCTTGGCTCTCG-CATCGATGAAGAACGCAGCG-AAATGCG-----ATAA-GTAATGTGAATTGCAGAA-TT-CAGTGAATCATCGAATCTTTG-AACGCACCTTGCGCCCCTTGG--TAT-T-C-CGAGGGGCATGCCTG-TTTGAGTGTCATG-TT-AA--CATC--AAA-C-C--C--C-------T-T-G---------------------C------T-------------T---------------------------GT----------A-----------A---------AGG--C-------T----C---G--G--------GG---C-T-TGG-A-T--TT--GGAG-G---T-T-------------TA------TGCCGG-------C-CTG---CTT-C-----A-------------------------------T-------T-G----------------------------TC---------------A-G-T---T--GT-CG-GCTCCTCTTAAATGGATT-------AG----C--TG-GA------------------------C-TT-----TG--G--------TC-----T-GC-----G-----------T-----GT------------CG-G-T---GTGAT---AG------T-------T---------------------T-----A-T---------TC--A-CC--A----------A--T--CG--------------C-----------------TT-----------------------T-C-C-----TAA-------T-------------------G----------GG-T------CT----------------------------GC-T--T--------C-T-AA-----T-G----------------GTC-------------T--------------------------------------TCGGA-C-AA--------GG-T-----------------G----------------TT-ACAGCC-TTC---------------T-TGA-CTC----T----------------T-TGACCTCCCCTAG-TAACTGCG--AGTG-AAGC-G-GGAAA-AGCTCAAA-TTT-AAAATCTG-GC---G---G--T-C--TT--AT-GACCGT-CCGAGTTGTAATCTGGAG-AA--GTG-TT-TTCCGCGTCG-GA-CC--GTGTACAAGTCTCCTGGA-ACGG-AGCGTCATAGAGGGTGAGAATCCCGTCCA-TGACACGG-A-C-C-G-CCGA-TG----C-TTTGT--GA-TACAC-TCTCGAAGAGTCGAGTTGTTTGGGAATGCAGCTCAAAAT-GGGTGGTAAATTCCATCTAAAGCTAAATATTGGCGA-GAGACCGATAGCGAACAAGTACCGTGAGGGAAAGATGAAAA-GCACTTTG-G-AAAGAGAGTTAAACAGTAC-GTGAAATTGTT--GAAAGGGAAACGCTTG-AAGTCAGTCGCGTCT-T-TCAGAACT-CAGCC-TT--G------C----T-------T-----C------G------GCCT-----GGTGTACTT-TCT-G-T----TA-G-ACGGGTC-AACGTCAA-TTTC-GA-TC----GGCGGAGAAAG-G-TT-G--AGGG--AATGTAGCG-----TT----GT---TT--C-GGCGACGTG---TTATAG-CCC-TC-TTC-T-GTAT-ACGTC-GGCT-GGGATTGA-GG-A-----CCGC-AGCGCGCC-T------T----T-------AA---T--------GG----CC-------AGG--G------G----------------------TT----C--G-C-CCC--AT-G-T---A--C-CGCGCTT-AGGAT-GTTGGC-ATAAT-GGCTTTAAGC--GACCCGTCTTGAAACACGG-ACCAAGG-AGTCTAACATGCTTGCGAGTATTCGG--GT-GG-AAAA-CCC--TTGTGCGTAATG-AAAGTA-AA-A-G---TTGGGA--G-CC------TCC------------------G--------CGA------GGGGGTGCA-CCGACGCCCGG-CCCTGACG-----TTCT---CTGACGGTGCTGCGGTAGAGCAAGTATG-TTGGG----ACCCGAAAGATGGTGAACTATGCCTGAATAGGGCGAAGCCAGAGGAAACTCTG-GTG-GAGGCTCGTAGCGA-TTCTGACGTGCAAATCGA-TCGTCAAATTTGGG
>Pseudophylloporia_australiana
GTG-A------G--------T-CTT----G-----A---------A----A--------G-C------GGA-G--G-G--T----------------------------------------------------------------------------------------------------------------------------C----T-G-TT-GCTG--G----T-----G----------C-------G---------------------GA-----------------A---A----------C----G---CA-----C-A---T---G-TG-CA----------------------------------------T-G-GC-------------C----------------------------------------C-T----T------C-G-T-G---CTC-----------------A-A-T------TCC-----ATCCA---------CACA-----------C--AA-----C-------CC-C------TGTG-CA---C------------------------------C-----------------------------------------------------------------------T--T-ATCG--------------------AAA------------C-GG-------------------------------------T-A------------------------GTAG-----T----------------------------C-C--------------------------------------T-------TT-------T-TCTTGTCTTG------------------------------------------TCTGGCTGTGTGT--GGGGAGAC------------------------------------------------------------------------------C------------------------------------------------------------------------------------------------------------GG----------------------------------TTTGTT------AGTAT---------CC----------------------GCG-----AGGTG-----------AAAGC-----------------------------------------------------------------------------------------------------------------------------------------------------------------------------------------------GA--------C-----------------------------------------------------------CGAC-----AGT-AGTCGC---------------------------------------------------------------------------------------------------------ACTTTTT-----------------------------------------------TGG-----------------------GCTGGACA---------------------------------------CG------G-----------AAG-A------GG--------------------------GT-G-A----------A--A---C----C-----TT--------CGA-------------------CT------------------TT-T---A----------T--AC-------A-------AA---C---A----------CA--C--T-TC------A-T-G-T--C---T-TGT-AGAA--T--G---G-T-----A--A-TG------CT-C-C----T---T-G-T-----------GGGC----G----A---A-A-----T---G--A------AA---TACAACTTT---CAACAACGGATCTCTTGGCTCTCG-CATCGATGAAGAACGCAGCG-AAATGCG-----ATAA-GTAATGTGAATTGCAGAA-TT-CAGTGAATCATCGAATCTTTG-AACGCACCTTGCGCCCCTTGG--TAT-T-C-CGAGGGGCATGCCTG-TTTGAGTGTCATG-TT-AA--TCTC--AAA-C-C--C--C-------T-T-G-T---------C---------T------T-------------TCG----------------T------AATT----------GA----------A---------GGA--C-------T----C---G--G------TGGA---T-T-TGG-A-C--TT--GGAG-G---C-T-------------TC------TGCTGG-------C-G-------G-G---------------------------------------------C-T----------------------------CG---------------T-T-T---C--GT-CG-GCTCCTCTTAAATGTATT-------AG----C--TAGGG------------------------C-TT-----TG--G--------CT-----C-GC-----AT----------T-----TT----------A-CG-G-T---GTAAT---AG------T-------G--AGAA-------------TAC-----T-T---------TC--G-CCG-G-------A--GGTG-GTG--------------C-----------------TT-----------------------G-CTC-----TAA-------C-------------------G----------AG-T------CT----------------------------GC-T--T--------C-T-AA-----T-G----------------GTC---------------------------------------------------TTCGGA-C-AA--------GG-AAA---------------CA-TTTGTT--------------ACC-TTC---------------T-TTTGACG----C----------------T-TGACCTCCCCTAG-TAACTGCG--AGTG-AAGC-G-GGAAG-AGCTCAAA-TTT-AAAATCTG-GC---G---G--T-C--T---CT-GGCCGT-CCGAGTTGTAGTCTAGAG-AG--GTA-TT-CTCCGCGTCG-GA-CC--GTGTACAAGTCTTCTGGA-ATGG-AGCGTCATAGAGGGTGAGAATCCCGTCCA-TGACACGG-ACCCC-C-CCGA-TG----C-CTTGT--GA-CATAC-CTTCAAAGAGTCGAGTTGTTTGGGAATGCAGCTCAAAAT-GGGTGGTAAATTCCATCTAAAGCTAAATATTGGCGA-GAGACCGATAGCGAACAAGTACCGTGAGGGAAAGATGAAAA-GCACTTTG-G-AAAGAGAGTTAAACAGTAC-GTGAAATTGTT--GAAAGGGAAACGCTTG-AAGTCAGTCGCGTCC-C-GTAGAACT-CAGCC-TG--G------CCCCTT-------T-----C------G------GCCT-----GGTGTACTT-TCT-A-T--G-TG-G-ACGGGTC-AACGTCAA-TTTT-GA-CC----GGCGGACAAAG-G-CA-A--AGGG--AATGTGGCG-----TT----GT---CT--C-GGCGACGTG---TTATAG-CCC-CT-TGT-C-ATAT-GCGCT-GGTT-GGGATTGA-GG-A-----CCGC-AGCACGCC-C------C----TCTT-----G---TG-------GG----CC-------GGA--G------G----------------------TT----C--G-C-CTC--AC-G-T---A--C-CGTGCTT-AGGAT-GTTGGC-ATAAT-GGCTTTAAGC--GACCCGTCTTGAAACACGG-ACCAAGG-AGTCTAACATGCTTGCGAGTGTTCGG--GT-GG-AAAA-CCC--TTGCGCGTAATGAAAAGTG-AA-A-G---TTGGGA--G-CC------TCC------------------G------CTCGG------GGGGGTGCA-CCGACGCCCGG-CCCTGAAG-----TTCT---CTGACGGTGCTGCGGTAGAGCACGTATG-TTGGG----ACCCGAAAGATGGTGAACTATGCCTGAATAGGGCGAAGCCAGAGGAAACTCTG-GTG-GAGGCTCGTAGCGA-TTCTGACGTGCAAATCGA-TCGTCAAATTTGGG
>Rigidonotus_pruinosus
-----------------------------------------------------------------------------------------------------------------------------------------------------------------------------------------------------------------------T-----------------------------------------------------------------------------------------------------------------------------------------------------------------------------------------------------------------------------------------T----------------------------------------T--------------------------------------------------------------------------------------------------------------------------------------------------------------------------------------------------------------------------------------------------------------------------------------------------------------------------------------------------------------------------------------------------------------------------------------------------------------------------------------------------------------------------------------------------------------------------------------------------------------------------------------------------------------------------------------------------------------------------------------------------------------------------------------------------------------------------------------------------------------------------------------------------------------------------------------------------------------------------------------------------------------------------------------------------------------------------------------------------------------------------------------------------------------------------------------------------------------------------------------------------------------------------------------------------------------------------------------------------------------------------------------------------------------------------------TT-----------------------------------------------------T---T-T--------T--AC-------A-------AA---C--------A-----CC--T--T-TA------T-T-G-T--C---C-TGT--GAA--T--G-----T-----A--A-TG------CT-C-C----T---T-G-T-----------GGGC----G----A---A-AA----T------A------AA---TACAACTTT---CAACAACGGATCTCTTGGCTCTCG-CATCGATGAAGAACGCAGCG-AAATGCG-----ATAA-GTAATGTGAATTGCAGAA-TT-CAGTGAATCATCGAATCTTTG-AACGCACCTTGCGCCCCTTGG--TAT-T-C-CGAGGGGCATGCCTG-TTTGAGTGTCATG-TT-AA--TATC--AAA-T-C--G--C-------T-T-G-T---------C---------T------T-------------TC--------------T--T------AGCT----------GA----------A---------GGG--C-------T----T---G--A--------GG---T-T-TGG-A-C--TT--GGAG-G---T---------------TT------TGCTGG-------C-A-------C-C-----TTG---------------GCTT------CATTT-------G-C----------------------------CT---------------T-C-C---G--TC-CG-GCTCCTCTTAAATGCATT-------AG----C--TG-GA------------------------C-TT-----TG--G--------TT-----C-GC-----G-----------T-----TT----------A-CG-G-T---GTAAT---AG------T-----------------------AAC-TAT-----TGT---------TC--A-CC--A-------G--G--G--CG--------------C-----------------TT-----------------------G-C-C-----TGA-------C-------------------G----------GG-T------CC----------------------------GC-T--T--------C-T-AA-----T-C----------------GTC-------------CG---GGTT-----------------------------CTCGGA-C-AA--------GG-A-----------------TC-CCT-----------TAGTG-GCC-TTC-------------T-T-TGA-CAC----C----------------T-TGACCTC-------------------------------------------------------------------------------------------------------------------------------------------------------------------------------------------------------------------------------------------------------------------------------------------------------------------------------------------------------------------------------------------------------------------------------------------------------------------------------------------------------------------------------------------------------------------------------------------------------------------------------------------------------------------------------------------------------------------------------------------------------------------------------------------------------------------------------------------------------------------------------------------------------------------------------------------------------------------------------------------------------------------------------------------------------------------------------------------------------------------------------------------------------------------------------------------------------------------------------------------
>Rigidonotus_glomeratus
TCG-A------G--------T-TTT----G-----A---------A----A--------G-C-------GG-A--G-G--C----------------------------------------------------------------------------------------------------------------------------C----T-G-TT-GCTG--G----C-----G----------C-------G---------------------GA-----------------A---A----------C----G---CG-----C-A---T---G-TG-CA----------------------------------------C-G-A--------------C----------------------------------------C-T----T------C-G-T-G---CTC-----------------A-A-T-------CC-----A---------------T----T-------C--AA-----C-------CC-C------TGTG-CA---C------------------------------------------------------------CTTAAC------------------------------------A--A-GTCG--------------------AAG------------T-C----------------------------------------A------------------------GTAG-----T----------------------------C-T-------------------------------------CG-TT-GT-GG---------------------------------------------GACTTTTGC-----A-------------------------------------------------------------------------------------------------------------------------------------------------------------------------------------------------------------------AG-TA----------------------------------ATC------AGTA------A----------------------------AG-----GGCGA-----------AC-------------------------------------------GCGTCAA-----------------------------------------------------------------------------------------------------------------------------------G-TTAG-----------TAG---C-----------CCT------T---------------------G-AAA----------G-TGA-------A--AGT--------------------------------------------------------------------------------------------------------------------------------------------------------------------------------------------GAAGAGAA----------------C------------------------------GC----------TGC-G------AG--------------------------GC-G-A----------A--C---G----C-----TT--------TGG-------------------CT-TCAT----------------------T--------T--AT-------A-------AA---C--------A-----CC--T--T-TA------T-T-G-T--C---A-TGT--GAA--T--G-----T-----A--A-TG------CT-C-C----T---T-G-T-----------GGGC----G----A---G-AA----T------A------AA---TACAACTTT---CAACAACGGATCTCTTGGCTCTCG-CATCGATGAAGAACGCAGCG-AAATGCG-----ATAA-GTAATGTGAATTGCAGAA-TT-CAGTGAATCATCGAATCTTTG-AACGCACCTTGCGCCCCTTGG--TAT-T-C-CGAGGGGCATGCCTG-TTTGAGTGTCATG-TT-AA--TATC--AAA-C-C--G--C-------T-C-G-T---------C---------T------T-------------TC--------------T--T------AACT---------CGA----------A---------GGG--C-------T----T---G--A--------GG---T-T-TGG-A-C--TT--GGAG-G---T-T-------------TTTTT---TGCTGG-------C-A-------C-T----------------------------------------------------------------------------CG---------------T-T-T---T--GT-CG-GCTCCTCTTAAATGCATT-------AG----C--TG-GA------------------------C-TT-----TG--G--------TT-----C-GC-----G-----------T-----TT----------A-CG-G-T---GTGAT---AG------T-----------------------AACATTG-----T-T---------TC--A-CC--A----GACG--A--G--CG--------------C-----------------TT-----------------------G-C-C-----TAA-------C-------------------G----------GG-T------CC----------------------------GC-T--T--------C-T-AA-----T-C----------------GTC-------------CG---GGTT-----------------------------CTCGGA-C-AA--------GG-T----------------ATC-CCT-----------TAGTG-GCC-TTCAT----------TT-T-TGA-CAC---CT----------------T-TGACCTCCCCTAG-TAACTGCG--AGTG-AAGC-G-GGACG-AGCTCAAA-TTT-AAAATCTG-GC---G---G--T-C--TT--CT-GGCCGT-CCGAGTTGTAGTCTAGAG-AA--GTG-TT-ATCCGCGTCG-GA-CC--GTGTACAAGTCTCCTGGA-ATGG-AGCGTCATAGAGGGTGAGAATCCCGTCCA-TGACACGG-A-C-G-C-CCGA-GG----C-TTTGT--GA-GGCAC-TCTCGAAGAGTCGAGTTGTTTGGGAATGCAGCTCAAAAT-GGGTGGTAAATTCCATCTAAAGCTAAATATTGGCGA-GAGACCGATAGCGAACAAGTACCGTGAGGGAAAGATGAAAA-GCACTTTG-G-AAAGAGAGTTAAACAGTAC-GTGAAATTGTT--GAAAGGGAAACGCTTG-AAGTCAGTCGCGTCC-C-GTGGAACT-CAGCC-TG--G------C----T-------T-----C------G------GTCT-----GGTGTACTT-TCC-G-T--G--G-G-ACGGGTC-AACATCGG-TTTC-GG-TC----GGCGGATAAAG-G-CG-A--GGGG--AATGTAGCG-----CC----GC---TT--C-GGCGACGTG---TTATAG-CCC-CT-TGT-T-GGAT-ACGCT-GGCT-GGGACCGA-GG-A-----CCGC-AGCACGCC-CG-----T----T--------G---T--------GG----CC-----G-GGG--G------G----------------------TT----C--G-C-CCC--AC-G-T---A--A-CGTGCTT-AGGAT-GTTGGC-ATAAT-GGCTTTAAGC--GACCCGTCTTGAAACACGG-ACCAAGG-AGTCTAACATGCTTGCGAGTGTTCGG--GT-GG-AAAA-CCC--TTGCGCGTAATG-AAAGTG-AA-A-G---TTGGGA--A-CC------TCC------------------G--------CGA------GGGGGTGCA-CCGACGCCCGG-CCCTGAAG-----TTCT---CTGACGGTGCTGCGGTGGAGCAAGTATG-TTGGG----ACCCGAAAGATGGTGAACTATGCCTGAATAGGGCGAAGCCAGAGGAAACTCTG-GTG-GAGGCTCGTAGCGA-TTCTGACGTGCAAATCGA-TCGTCAAATTTGGG
>Pyrrhoderma_adamantinum
TTG-A------GT-------T--TA----A---------------A----T-------------------A-G--T-A----------------------------------------------------------------------------------------------------------------------------GTCT----T-G-AT-GCTG--G----C-----A----------A-----------------------------------G-TC---------T---TTT-----CTGG--ACT---TG-----C-A---T---G-TG-CT----------------------------------------C-A-G---------------------------------------------------------T----C------T-G-C-G---CTC-------------------A-T-------TC-----C---------------CA---C-------T--CA-----C-------AC-C------TGTG-CA---CCTATTAAAAAAGAGG---------------A-----------------------------ACGA-------------------------------------------------------------------GGG-A--------G-----------------------------------------------------------------GACTTGGA-----T----------------------------C-T--------------------------------------T-------A----------T----------------------------------------TAGA--------T--------------------------------------------------------------------------------------------------------------------------------------------------------------------------------------------------------------A-GA---------------------------------------------------------------------------------------------------------------------------------------------------------------------------------------------------------------------------------------------------------------------------------------------------------------------------------------TT------T----------------------------------------G-------T---AAAA----------------------------G----A-----------------------------------------------ATCT--------------TC--------------------------------------------------------------------------------------------------------------------------------------------GAA----------C---------AG--------------------------TT--------CAATA-A--A---T----C-----T----------C-------------------TTC-----T------------CT-T---T-TTATAATA-T--AT-------A-------AA---C--------A-----CT--------A------T-T-G-T--T---TGTGT-AGAA--T--G-----T-----A--C-TT-GC---CT-C-T----T---T-G-T-----------AGGT----G----ATTAA-AA--------A--A------TA---TACAACTTT---CAACAACGGATCTCTTGGCTCTCG-CATCGATGAAGAACGCAGCG-AAATGCG-----ATAA-GTAATGTGAATTGCAGAA-TT-CAGTGAATCATCGAATCTTTG-AACGCACCTTGCACTCCTTGG--TAT-T-C-CGAGGAGTATGCCTG-TTTGAGTGTCATG-TT-AA--TCTC--AAT-T-A--A--A-------C-A-T-GTATAATTTTT---------T------T-------------T--------------------------------------------------------------TG---------------T---A--TGT---GTTGA---A-T-TGG-A-C--TT--GGAG---------------------TC------TGCTGG-------C-G-------A---------------------------------------------------------------------------------------------------G---A--GT-CG-GCTTCTCTTGAATACATT-------AG----C--TG-GG------------------------C-TT-----TT--G--------CT-----C-GA-----GT-AA-------------------------T-TG-G-T---GTAAT---AG------T-------T--------------------CATTACAA-T---------TC--A-CC--GT------T--T--G--CA--------------C-----------------TT-----------------------G-C-TT----A-G-------A-------------------G----------AG-T------CT----------------------------GC-T--C--------C-T-AA-----T-C----------------GTC-------------TT---GTAA-------------------------------CAAA-G-ACAATGA---AA-AGTTAGTG-TCGTTGTACAC-TTTTT----------------CT-TTT---------------T-GAC---C----T----------------T-TGACCTCCCCTAG-TAACTGCG--AGTG-AAGC-G-GGAAA-AGCTCAAA-TTT-AAAATCTG-GC---A---G--T-T--T---T---GCTGT-CCGAGTTGTAATCTGGAG-AA--GTG-TC-TTCCGCGTTG-GA-CC--GTGTACAAGTCTCTTGGA-ATAG-AGCGTCATAGAGGGTGAGAATCCCGTCCA-TGACACGG-A-C-T-A-CCAA-TG----C-TCTGT--GA-TACAC-TTTCTAAGAGTCGAGTTGTTTGGGAATGCAGCTCAAAAT-GGGTGGTAAATTCCATCTAAAGCTAAATATTGGCGA-GAGACCGATAGCGAACAAGTACCGTGAGGGAAAGATGAAAA-GCACTTTG-G-AAAGAGAGTTAAACAGTAC-GTGAAATTGTT--GAAAGGGAAACGCTTG-AAGTCAGTCGCGTCT-T-ACTAGACT-CAGCT-TT--G------C----T-------T-----C------G------GCTT-----AGTGTACTT-CTA-A-T--A--A-G-ACGGGTC-AACATCAA-TTTT-GG-TC----GGTGGAAAAAG-G-TT-T--GAGA--AATGTAGCG-----TA----TC---TT--C-GGGTACGTG---TTATAG-TCT-CT-TAC-T-GTAT-ACACT-GGCT-GGGATTGA-GG-T-----CTGC-AGCACGCC-T------T----T--------A---T--------GG----CC-------AGG--G------------------------------T----T--C-G-CCC--AT-G-T---A--A-CGTGCTT-AGGAT-GTTGGC-ATAAT-GGCTTTAAGC--GACCCGTCTTGAAACACGG-ACCAAGG-AGTCTAACATGCCTGCGAGTATTAGG--GT-GG-AAAA-CCC--TTGTGCGTAATG-AAAGTG-AA-A-G---TTGGGA--A-CT------CTC------------------G--------CAA------GGGAGTGCA-CCGACGCCCGG-CCCTGAAG-----TTTA---CGGACGGTGCTGCGGTAGAGCATGTATG-TTGGG----ACCCGAAAGATGGTGAACTATGCCTGAATAGGGTGAAGCCAGAGGAAACTCTG-GTG-GAGGCTCGTAGCGA-TTCTGACGTGCAAATCGA-TCGTCAAATTTGGG
>Fomitiporia_juniperinus
ACG-A------G--------T-T------G-----G---------A----A------C-G-T--------G-G--A-G--G----------------------------------------------------------------------------------------------------------------------------T----T-G-AT-GCTG--G----T-----G----------C-------A---------------------TA-TA-T------------A---G--------------TG---TA-----C-A---T---G-TG-CT----------------------------------------C-G---------------CC------------------------------------------T----T------C-A-C-A---CTC---------------TTC-A-T-------CC-----A---------------C----T-------C--AA-----C-------CC-C------TGTG-CA---C------------------------------T-----------------------------------------------------------------------T--T-ATCA--------------------GAG------------T--------------------------------------T---A------------------------GTAA-----TAGTATT----------GTGGTG--GCAGC-C-------------------G------------------T-------T--------TGTTA--------------------------------------TTCA-----T---------------------------------------------------------------------------------------------------------------------------------------------------------------------------------------------------------------------------------------------------------TGT------TAGAA------G---C-------------------------G-----GGGTA---------------------------------------------------------------------------------------------------------------------------------------------------------------------------------------------------------------------------------ACT-CTT------T---CTAGC------------AGTAG---------TAA-TAA--------T-AACA-----------------------------ATCT-----TG-G------------------------------------------TT--------------CT-----AC-T-----------------------------------------------------------------------------------------------------------------------------------ACTA--------TTA-C---------------------------------TGT-G-A----------A--C---A----C-----TT--------TGA------------------C-T------------------TT-T---A-CT-----TAT--AC-------A-------AA---C---A----C-----TT--T--G-C-------T-T-G-TT-C---T-TGT--GAA--T--G-----T--GT-A--A-TG------CT-C-C----T---T-G-T-----------GAGC----G----A---A-A-----TACAA--AT------A---TACAACTTT---CAACAACGGATCTCTTGGCTCTCG-CATCGATGAAGAACGCAGCG-AAATGCG-----ATAA-GTAATGTGAATTGCAGAA-TT-CAGTGAATCATCGAATCTTTG-AACGCACCTTGCGCCCCTTGG--TAT-T-C-CGAGGGGCATGCCTG-TTTGAGTGTCATG-TA-AT--TCTC--AAT-C-C--T--CT------T-T-T-T---------T---------C------T-------------TA-------------AT--T--------------------GA----------AG--------AG--------------------A--G------GGGG---C-T-TGG-A-C--TT--GGAG-G---T-TA----ATATATA-CA------TGCTGG-------T--------------------------------------------------------AC-TG----------------------------T---------------C-T-G---T--AT-CG-GCTCCTCTAAAATGCATT-------AG----C--TG-GA------------------------C-TG-----TA--G--------TT-----C-GC-----AT----------T-----GT----------T-KG-G-TGTAGTAAT---AG------T-------T--TTC----------TATCTAT-----A-T---------TC--A-CT--A-------C--A--G--TG--------------C-----------------TK-----------------------G-C-T-----TAG-------A-------------------C----------TG-T------CK----------------------------GC-T--T--------C-T-AA-----T-A----------------GTC-------------CG---CCT----------------------ATA----TGTCGGA-C--A--------GG-T-----------------AC-TCTGTT--------------ACC-TTAAA------CCA-TK-T-GAC-TCC----T----------------T-TGACCTCCCCTAG-TAACTGCG--AGTG-AAGC-G-GGAAG-AGCTCAAA-TTT-AAAATCTG-GC---A---G--T-C--TT--CT-GGCTGT-CCGAGTTGTAATCTGGAG-AA--GCG-TT-TTCTGTGTTA-GA-CC--GTGTACAAGTCTCCTGGA-ACGG-AGCGTCATAGAGGGTGAGAATCCCGTCCA-TGACACGG-A-C-T-A-CTAA-TA----C-TTTGT--GA-TACGC-TCTCGAAGAGTCGAGTTGTTTGGGAATGCAGCTCAAAAT-GGGTGGTAAATTCCATCTAAAGCTAAATACAGGCGA-GAGACCGATAGCGAACAAGTACCGTGAGGGAAAGATGAAAA-GCACTTTG-G-AAAGAGAGTTAAACAGTAC-GTGAAATTGTT--GAAAGGGAAACGCTTG-AAGTCAGTCGCGCTG-T-GCAGAACT-CAGCC-TT--G------C----C-------T-----C------G------GCTT-----GGTGTACTT-TCT-G-C--A--C-A-ACGGGTC-AACATCAA-TTTT-GG-CC----CATGGAGAAAG-G-TG-G--GGGG--AATGTAGCG-----CT----GT---TT--C-GGCAGCGTG---TTATAG-CCC-TC-TAT-T-GTAT-ACATG-GGCT-GGGATTGA-GG-A-----TCGC-AGCACGCC-C------T----T--------G---T--------GG----CC-------GGG--G------G----------------------TT----C--G-C-CCT--AC-G-T---A--C-CGTGCTT-GGGAT-GTTGGC-AGAAT-GGCTTTAAGC--GACCCGTCTTGAAACACGG-ACCAAGG-AGTCTAACATGCTTGCGAGTGTTCGG--GT-GG-AAAA-CCC--TTGTGCGTAATG-AAAGTG-AA-A-G---TTGGGA--A-CC------TCC------------------G--------CAA------GGGGGTGCA-CCGACGCCCGG-CCCTGACG-----TTCT---CTGACGGTGCTGCGGTAGAGCAAGTATG-CTAGG----ACCCGAAAGATGGTGAACTATGCCTGAATAGGGCGAAGCCAGAGGAAACTCTG-GTG-GAGGCTCGTAGCGA-TTCTGACGTGCAAATCGA-TCGTCAAATTTGGG
>Pyrrhoderma_lamaoense
TTG-A------GT-------T--TA----A-----CA--------A----A-------------------A-A--C-G----------------------------------------------------------------------------------------------------------------------------GACT----T-G-AT-GCTG--G----C-----A----------T-----------------------------------G-TC--------------CT-----CTGG--ACT---TG-----T-A---T---G-TG-CT----------------------------------------C-A-G---------------------------------------------------------T----C------T-G-C-A---CTC-------------------A-T-------CC-----A---------------A----C-------T--CA-----C-------AC-C------TGTG-CA---C------------------------------T-----------------------------ATAA-------------------------------------------------------------------AAG-G--------A-----------------------------------------------------------------GGACTGGA-----T----------------------------C-T--------------------------------------T-------A----------C----------------------------------------TAGA--------T--------------------------------------------------------------------------------------------------------------------------------------------------------------------------------------------------------------A-GA---------------------------------------------------------------------------------------------------------------------------------------------------------------------------------------------------------------------------------------------------------------------------------------------------------------------------------------TT-------------------------------------------------------T---GCAA----------------------------A----A-----------------------------------------------ATCT--------------TC--------------------------------------------------------------------------------------------------------------------------------------------GAA----------C---------AG--------------------------TT-------CCCG----------------------------------------------------TTT-----T------------CT-T---T-TACATATATT--AT-------A-------AA---C--------A-----CT--A--T--A------T-T-G-T--T---TGTGT-AGAA--T--G-----T-----A--C-TT-GC---CT-C------T---C-G-T-----------AGGT----G----AATAA-AT--------A--C------TA---TACAACTTT---CAACAACGGATCTCTTGGCTCTCG-CATCGATGAAGAACGCAGCG-AAATGCG-----ATAA-GTAATGTGAATTGCAGAA-TT-CAGTGAATCATCGAATCTTTG-AACGCACCTTGCACTCCTTGG--TAT-T-C-CGAGGAGTATGCCTG-TTTGAGTGTCATG-TT-AA--TCTC--AAT-T-C--A--A-------C-A-T-G---------T---------T------T-------------TT------------------------------------------------------------GTG---------------T---G--T------TTGA---A-T-TGG-A-C--TT--GGAG---------------------TC------TGCTGG-------C-G-------T---------------------------------------C---------------------------------------------------------A-A---A--GT-CG-GCTTCTCTTGAATGCATT-------AG----C--TG-GG------------------------C-TT-----TT--G--------CT-----C-GA-----GT-AA-------------------------T-TG-G-T---GTAAT---AG------T-------T--------------------CTTTAC-A-T---------TC--G-CC--G-------T--T--G--CA--------------C-----------------TT-----------------------G-C-TT----A-G-------A-------------------A----------AG-T------CT----------------------------GC-T--T--------C-T-AA-----C-C----------------GTC-------------TT---GTAA--------------------------------TGA-G-ACAATAA---CA-CATAA----------------------------------------CTT---------------T-GAC---C----T----------------T-TGGCCTC-------------------------------------------------------------------------------------------------------------------------------------------------------------------------------------------------------------------------------------------------------------------------------------------------------------------------------------------------------------------------------------------------------------------------------------------------------------------------------------------------------------------------------------------------------------------------------------------------------------------------------------------------------------------------------------------------------------------------------------------------------------------------------------------------------------------------------------------------------------------------------------------------------------------------------------------------------------------------------------------------------------------------------------------------------------------------------------------------------------------------------------------------------------------------------------------------------------------------------------------
>Pseudoinonotus_dryadeus
ACG-A------G----------TTT----G-----A---------A----A--------G-T----------GAAG-G-CT----------------------------------------------------------------------------------------------------------------------------T----T-G-AT-GCTG--G----C-----G----------C-------G---------------------GA-----------------G-----------------ACG---TG-----C-A---T---G-TG-CT----------------------------------------C-G-GT-------------C------------------------------------------T----T------T-G-C-A---TTC----------------TA-A-T-------CT----TA-----------CTCTC----T-------C--AA-----C-------CC-C------TGTG-CA---C------------------------------Y-----------------------------------------------------------------------T--T-ATCG--------------------AAG------------T-T----------------------------------------A------------------------GTAG-----TCGGATTCTTG----TTGAAGAGACAAGGCTTGA------TTTGTTAGTTAGCG--TGTATGCGCGAAAGTA---AGACT-------TGCTGCTGT-----------------------------AACCTTTTG-----GCGTTGGA----------------------------------------------------------------------------------------------------------------------------------------------------------------------------------------------------GACCGGG-GGAACGCTTCGAC----------------------AGCTGTTGAAGTTAGTAGTT-TGGTTTCTTGTC------------------GAAG----AGACAA--------------------------------------------------------------------------------------------------------------------------------------------------------------------------------------------------------------------------------GGCGGTT------TTT-CTTACC-----------AGTAGTGT----------TGAC---GTGAA-AGCGACT-----------------------------------CGG----------------------------------------------------------GCT--------------------------------------------------------------------------------------------------------------------------------------------GTAACCTT--TGACGTTTTAAAGGG-----------------------ACCGTCG-A----------A--C---A----C-----TT--------TGA------------------CTC---------------------------T--------T--AT-------A-------AA---C--------------CT--T--T-AC------T-T-G-T--C---T-TGT--GAA--T--G-----T-----A----TG------CT-C-C----T---T-G-T-----------GGGC----G----A---A-A-----T---G--A------AA---TACAACTTT---CAACAACGGATCTCTTGGCTCTCG-CATCGATGAAGAACGCAGCG-AAATGCG-----ATAA-GTAATGTGAATTGCAGAA-TT-CAGTGAATCATCGAATCTTTG-AACGCACCTTGCACCCCTTGG--TAT-T-C-CGAGGGGTATGCCTG-TTTGAGTGTCATG-TT-CA--TCTC--AAT-C-C--T--C-------T-T-G-T---------T---------C------T-------------TTTG---------------T--------------------AA-------------------------C-------T----C-------------GAGG---C-T-TGG-A-C--TT--GGGG-G---A-T-------------TA------TGCTGG-------C-C-------CGC---------------------------------TTCATT-----GT-CGG-------------------------------------------T-T-G---A--GT-CG-GCTCCTCTGAAATGCATT-------AG----C--TG-GA------------------------C-TT-----TG--G--------TT-----C-GC-----GT-CA-------------TT----------A-AG-G-T---GTAAT---AG------T-------CT------------------TAT-----T-T---------TC--A-CCG-G----------G--G-GCG--------------C-----------------TT-----------------------G-C-C-----TAA-------T-------------------G----------GG-T------CC----------------------------GC-T--T--------C-T-AA-----T-C----------------GTC-------------TW--------------------------------------CGGA-C-AGGTG-----------------------------CTTGTC---------GCCTTACT-ATC---------------T-TGA-CAC----T----------------T-TGACCTCCCCTAG-TAACTGCG--AGTG-AAGC-G-GGATG-AGCTCAAA-TTT-GAAATCTG-GC---G---G--T-C--TT--GT-TACCGT-CCGAGTTGTAATCTGGAG-AG--GCG-TT-CTCCGCGTTG-GA-CC--GTGTACAAGTCTCCTGGA-ACGG-AGCGTCATAGAGGGTGAGAATCCCGTCCA-TGACACGG-A-C-C-A-CCAA-TG----C-TATGT--GA-TACGC-CCTCGAAGAGTCGAGTTGTTTGGGAATGCAGCTCAAAAT-GGGTGGTAAATTCCATCTAAAGCTAAATATTGGCGA-GAGACCGATAGCGAACAAGTACCGTGAGGGAAAGATGAAAA-GCACTTTG-A-AAAGAGAGTTAAACAGTAC-GTGAAATTGTT--GAAAGGGAAACGCTTG-AAGTCAGTCGCGTTG-C-ACGGAACT-CAGCC-TT--G------C----T-------T-----C------G------GCTY-----GGTGTACTT-TCT-G-T--G--T-G-ACGGGTC-AACGTCAA-TTTT-GA-CC----GGCGGAGAAAG-G-CG-A--GGGG--AATGTAGCG-----CT----GT---TT--C-GGCGGCGTG---TTATAG-CCC-TT-TGT-T-GTAT-GCGTC-GGTT-GGGATTGA-GG-A-----CCGC-AGCACGCC-T------G----T--------AAATT--------GG----CC-------GGG--G------G----------------------TT----C--G-C-CCT--AC-G-T---T--A-CGTGCTT-AGGAT-GTTGGC-ATAAT-GGCTTTAAGC--GACCCGTCTTGAAACACGG-ACCAAGG-AGTCTAACATGCTTGCGAGTGTTCGG--GT-GG-TAAA-CCC--TTGCGCGAAATG-AAAGTG-AA-A-G---TTGGGA--A-CC------TCC------------------G--------CGA------GGGGGTGCA-CCGACGCCCGG-CCCTGACG-----TTCT---CTGACGGTGCTGCGGTAGAGCAAGTATG-TTGGG----ACCCGAAAGATGGTGAACTATGCCTGAATAGGGCGAAGCCAGAGGAAACTCTG-GTG-GAGGCTCGTAGCGA-TTCTGACGTGCAAATCGA-TCGTCAAATTTGGG
>Pyrrhoderma_hainanense
TTG-A------GT-------T--TA----A-----C---------A----A-------------------A-G--T-G----------------------------------------------------------------------------------------------------------------------------GACT----T-G-AT-GCTG--G----C-----A----------T-----------------------------------G-T---------------CT-----CTGG--ACT---TG-----C-A---T---G-TG-CT----------------------------------------C-A-G---------------------------------------------------------T----C------T-G-C-G---CTC-------------------A-T-------CC-----A---------------C----T-------T--CA-----C-------AC-C------TGTG-CA---C------------------------------T-----------------------------TTAA-------------------------------------------------------------------AAG-G--------A-----------------------------------------------------------------GGACTGGA-----T----------------------------C-T--------------------------------------T-------A----------T----------------------------------------TAGA--------T--------------------------------------------------------------------------------------------------------------------------------------------------------------------------------------------------------------A-GA---------------------------------------------------------------------------------------------------------------------------------------------------------------------------------------------------------------------------------------------------------------------------------------------------------------------------------------TT-------------------------------------------------------T---GCAA----------------------------A----G-----------------------------------------------ATCT--------------TC--------------------------------------------------------------------------------------------------------------------------------------------GAA----------C---------AG--------------------------TT--------CAA----------------------------------------------------TTC-----T------------CT-T---T-TCCATATA-T--AT-------A-------AA---C--------A-----CT--A--T--A------T-T-G-T--T---TGTGT-AGAA--T--G-----T-----A--C-TT-GC---CT-C------T---T-G-T-----------AGGT----G----ATT-A-AT--------A--C------TA---TACAACTTT---CAACAACGGATCTCTTGGCTCTCG-CATCGATGAAGAACGCAGCG-AAATGCG-----ATAA-GTAATGTGAATTGCAGAA-TT-CAGTGAATCATCGAATCTTTG-AACGCACCTTGCACTCCTTGG--TAT-T-C-CGAGGAGTATGCCTG-TTTGAGTGTCATG-TT-AA--TCTC--AAT-T-C--A--A-------C-A-T-G---------T---------T------T-------------T--------------------------------------------------------------TG---------------T---G--T------TTGA---A-T-TGG-A-C--TT--GGAG---------------------TC------TGCTGG-------C-G-------T-------------------------------------------------------------------------------------------------C-A---T--GT-CG-GCTTCTCTTGAATGTATT-------AG----C--TG-GG------------------------C-TT-----TT--G--------CT-----C-GA-----GT-AA-------------------------T-TG-G-T---GTAAT---AG------T-------T--------------------CTCTAC-A-T---------TC--A-CC--G-------T--T--G--CA--------------C-----------------TT-----------------------G-C-TT----A-G-------A-------------------A----------AG-T------CT----------------------------GC-T--T--------C-T-AA-----C-C----------------GTC-------------TT---GTAA--------------------------------TGA-G-ACAAT---------ATAA----------------------------------------CTT---------------T-GAC---T----T----------------T-TGGCCTCCCCTAG-TAACTGCG--AGTG-AAGC-G-GGAAA-AGCTCAAA-TTT-AAAATCTG-GC---A---G--T-T--T---T---GCTGT-CCGAGTTGTAATCTGGAG-AT--GTG-TT-TTCCGTGTTG-GA-CC--GTGTACAAGTCTCTTGGA-ATAG-AGCGTCATAGAGGGTGAGAATCCCGTCCA-TGACACGG-A-C-T-A-CCAA-TA----C-TTTGT--GA-TACAC-TTTCTAAGAGTCGAGTTGTTTGGGAATGCAGCTCAAAAT-GGGTGGTAAATTCCATCTAAAGCTAAATATTGGCGA-GAGACCGATAGCGAACAAGTACCGTGAGGGAAAGATGAAAA-GCACTTTG-G-AAAGAGAGTTAAACAGTAC-GTGAAATTGTT--GAAAGGGAAACGCTTG-AAGTCAGTCGCGTTT-T-GCTAGACT-CAGCT-TT--G------C----T-------T-----C------G------GCTT-----AGTGTATTT-CTA-G-T--A--A-G-ACGGGTC-AACATCAA-TTTT-GG-TC----GGTGGAAAAAG-G-CT-T--GAGA--AATGTAGCG-----TG----TC---TT--C-GGGTACGTG---TTATAG-ACT-CT-TGC-T-GTAT-ACACT-GGCT-GGGATTGA-GG-A-----CTGC-AGCACGCC-T------T----T--------A---T--------GG----CC-------AGG--G------------------------------T----T--C-G-CCC--AT-G-T---A--A-CGTGCTT-AGGAT-GTTGAC-ATAAT-GGCTTTAAGC--GACCCGTCTTGAAACACGG-ACCAAGG-AGTCTAACATGCCTGCGAGTATTAGG--GT-GG-AAAA-CCC--TTGTGCGCAATG-AAAGTG-AA-A-G---TTGGGA--A-CT------CTC------------------G--------CAA------GGGAGTGCA-CCGACGCCCGG-CCCTGAAG-----TTCT---CTGACGGTGCTGCGGTAGAGCATGTATG-TTGGG----ACCCGAAAGATGGTGAACTATGCCTGAATAGGGTGAAGCCAGAGGAAACTCTG-GTG-GAGGCTCGTAGCGA-TTCTGACGTGCAAATCGA-TCGTCAAATTTGGG
>Pyrrhoderma_sublamaensis
ATG-A------GT-------T--TA----A-----CA--------A----A-------------------A-A--C-G----------------------------------------------------------------------------------------------------------------------------GACT----T-G-AT-GCTG--G----C-----A----------T-----------------------------------G-TC--------------CT-----CTGG--ACT---TG-----C-A---T---G-TG-CT----------------------------------------C-A-G---------------------------------------------------------T----C------T-G-C-A---CTC-------------------A-T-------CC-----A---------------A----C-------T--CA-----C-------AC-C------TGTG-CA---C------------------------------T-----------------------------ATAA-------------------------------------------------------------------AAG-G--------A-----------------------------------------------------------------GGACTGGA-----T----------------------------C-T--------------------------------------T-------A----------C----------------------------------------TAGA--------T--------------------------------------------------------------------------------------------------------------------------------------------------------------------------------------------------------------A-GA---------------------------------------------------------------------------------------------------------------------------------------------------------------------------------------------------------------------------------------------------------------------------------------------------------------------------------------TT-------------------------------------------------------T---GCAA----------------------------A----A-----------------------------------------------ATCT--------------TC--------------------------------------------------------------------------------------------------------------------------------------------GAA----------C---------AG--------------------------TT-------CCCG----------------------------------------------------TTT-----T------------CT-T---T-TACATATATT--AT-------A-------AA---C--------A-----CT--A--T--A------T-T-G-T--T---TGTGT-AGAA--T--G-----T-----A--C-TT-GC---CT-C------T---C-G-T-----------AGGT----G----AATAA-AT--------A--C------TA---TACAACTTT---CAACAACGGATCTCTTGGCTCTCG-CATCGATGAAGAACGCAGCG-AAATGCG-----ATAA-GTAATGTGAATTGCAGAA-TT-CAGTGAATCATCGAATCTTTG-AACGCACCTTGCACTCCTTGG--TAT-T-C-CGAGGAGTATGCCTG-TTTGAGTGTCATG-TT-AA--TCTC--AAT-T-C--A--A-------C-A-T-G---------T---------T------T-------------TT------------------------------------------------------------GTG---------------T---G--T------TTGA---A-T-TGG-A-C--TT--GGAG---------------------TC------TGCTGG-------C-G-------T---------------------------------------C---------------------------------------------------------A-A---A--GT-CG-GCTTCTCTTGAATGCATT-------AG----C--TG-GG------------------------C-TT-----TT--G--------CT-----C-GA-----GT-AA-------------------------T-TG-G-T---GTAAT---AG------T-------T--------------------CTTTAC-A-T---------TC--G-CC--G-------T--T--G--CA--------------C-----------------TT-----------------------G-C-TT----A-G-------A-------------------A----------AG-T------CT----------------------------GC-T--T--------C-T-AA-----C-C----------------GTC-------------TT---GTAA--------------------------------TGA-G-ACAATAA---CA-TATAA----------------------------------------CTT---------------T-GAC---C----T----------------T-TGGCCTCCCCTAG-TAACTGCG--AGTG-AAGC-G-GGAAA-AGCTCAAA-TTT-AAAATCTG-GC---A---G--T-T--T---T---GCTGT-CCGAGTTGTAATCTGGAG-AT--GTG-TT-TTCCGCGTTG-GA-CC--GTGTACAAGTCTCTTGGA-ATAG-AGCGTCATAGAGGGTGAGAATCCCGTCCA-TGACACGG-A-C-T-A-CCAA-TG----C-TTTGT--GA-TACAC-TTTCTAAGAGTCGAGTTGTTTGGGAATGCAGCTCAAAAT-GGGTGGTAAATTCCATCTAAAGCTAAATATTGGCGA-GAGACCGATAGCGAACAAGTACCGTGAGGGAAAGATGAAAA-GCACTTTG-G-AAAGAGAGTTAAACAGTAC-GTGAAATTGTT--GAAAGGGAAACGCTTG-AAGTCAGTCGCGTTT-T-GCTAGACT-CAGCT-TT--G------C----T-------T-----C------G------GCTT-----AGTGTATTT-CTA-G-T--C--A-G-ACGGGTC-AACATCAA-TTTT-GG-TC----GGTGGAAAAAG-G-CT-T--GAGA--AATGTAGCG-----TG----CC---CT--CTGGATGCGTG---TTATAG-ACT-CT-TGC-T-GTAT-ACACT-GGCT-GGGATTGA-GG-A-----CTGC-AGCACGCC-T------T----T--------A---T--------GG----CC-------AGG--G------------------------------T----T--C-G-CCC--AT-G-T---A--A-CGTGCTT-AGGAT-GTTGAC-ATAAT-GGCTTTAAGC--GACCCGTCTTGAAACACGG-ACCAAGG-AGTCTAACGTGCCTGCGAGTATTAGG--GT-GG-AAAA-CCC--TTGTGCGTAATG-AAAGTG-AA-A-G---TTGGGA--A-CT------CTC------------------G--------CAA------GGGAGTGCA-CCGACGCCCGG-CCCTGAAG-----TTCT---CTGACGGTGCTGCGGTAGAGCATGTATG-TTGGG----ACCCGAAAGATGGTGAACTATGCCTGAATAGGGTGAAGCCAGAGGAAACTCTG-GTG-GAGGCTCGTAGCGA-TTCTGACGTGCAAATCGA-TCGTCAAATTTGGG
>Pyrrhoderma_thailandicum
CTG-A------GT-------T--TT----T-----A---------A----A-------------------A-G--T-G----------------------------------------------------------------------------------------------------------------------------GACT----T-G-AT-GCTG--G----C-----G----------G-----------------------------------G-T---------------CT-----TTAG--ACT---TG-----C-A---T---G-TG-CT----------------------------------------C-G-G---------------------------------------------------------T----C------T-G-C-G---CTC-------------------A-T-------CC-----A---------------C----T-------T--CA-----C-------AC-C------TGTG-CA---CTTTCTGAAGAGGGGGGTTCTACCTTCCTCTT-----------------------------TTAA-------------------------------------------------------------------AAG-G--------A-----------------------------------------------------------------GAACTGGA-----T----------------------------C-T--------------------------------------T-------A----------T----------------------------------------TAGA--------T--------------------------------------------------------------------------------------------------------------------------------------------------------------------------------------------------------------A-GA---------------------------------------------------------------------------------------------------------------------------------------------------------------------------------------------------------------------------------------------------------------------------------------------------------------------------------------TT------TTG-TA-----------------------------------A-------T---AATA----------------------------A----A-----------------------------------------------ATCT--------------TC--------------------------------------------------------------------------------------------------------------------------------------------GAA----------C---------AG--------------------------TT--------CAA----------------------------------------------------TTC-----T------------CT-T---T-TAT------T--AT-------A-------AA---C--------A-----CT--A--T-AA------T-T-G-T--T---TGTGT-AGAA--T--G-----T-----A--T-TT-GC---CT-C-T----T---T-G-T-----------AGGT----G----AAAAT-AT--------T--A------TA---TACAACTTT---CAACAACGGATCTCTTGGCTCTCG-CATCGATGAAGAACGCAGCG-AAATGCG-----ATAA-GTAATGTGAATTGCAGAA-TT-CAGTGAATCATCGAATCTTTG-AACGCACCTTGCACTCCTTGG--TAT-T-C-CGAGGAGTATGCCTG-TTTGAGTGTCATG-TT-AA--TCTC--AAT-T-C--A--A-------C-A-T-A---------T---------T------T-------------T--------------------------------------------------------------TG---------------T---G--T------TTGA---A-T-TGG-A-C--TT--GGAG---------------------TC------TGCTGG-------C-G-------C---------------------------------------------------------------------------------------------------A---A--GT-CG-GCTTCTCTTGAATGCATT-------AG----C--TG-GG------------------------C-TT-----TT--G--------CT-----C-GA-----GT-AA-------------------------T-TG-G-T---GTAAT---AG------T-------T-------------------GTTTTTT-A-T---------TC--A-CC--G-------T--T--G--CA--------------C-----------------TT-----------------------G-C-TT----A-K-------A-------------------A----------AG-T------CT----------------------------GC-T--T--------C-T-AA-----C-T----------------GTC-------------TT---GTAA-------------------------------TTGA-G-ACAAAAA---CT-T--------------------------------------------CTT---------------T-GAC---T----T----------------T-TGACCTCCCCTAG-TAACTGCG--AGTG-AAGC-G-GGAAA-AGCTCAAA-TTT-AAAATCTG-GC---A---G--T-T--T---T---GCTGT-CCGAGTTGTAATTTGGAG-AA--GTG-TT-TTCTGCGTTG-GA-CC--GTGTACAAGTCTCTTGGA-ATAG-AGCGTCATAGAGGGTGAGAATCCCGTCCA-TGACACGG-A-C-T-A-CCAA-TG----C-TTTGT--GA-TACAC-TTTCTAAGAGTCGAGTTGTTTGGGAATGCAGCTCAAAAT-GGGTGGTAAATTCCATCTAAAGCTAAATATTGGCGA-GAGACCGATAGCGAACAAGTACCGTGAGGGAAAGATGAAAA-GCACTTTG-G-AAAGAGAGTTAAACAGTAC-GTGAAATTGTT--GAAAGGGAAACGCTTG-AAGTCAGTCGCGTCT-T-GCTAGACT-CAGCT-TT--G------C----T-------T-----C------G------GCTT-----AGTGTACTT-CTA-G-T--A--A-G-ACGGGTC-AACATCAA-TTTT-GG-CC----GGTGGAAAAAG-G-TT-T--GAGG--AATGTAGCG-----TA----TC---TT--C-GGGTACGTG---TTATAG-ACT-CT-TAC-T-GTAT-ACACT-GGCT-GGGATTGA-GG-T-----CTGC-AGCACGCC-T------T----T--------A---T--------GG----CC-------AGG--G------------------------------T----T--C-G-CCC--AT-G-T---A--A-CGTGCTT-AGGAT-GTTGGC-ATAAT-GGCTTTAAGC--GACCCGTCTTGAAACACGG-ACCAAGG-AGTCTAACATGCCTGCGAGTATTAGG--GT-GG-AAAA-CCC--TTGTGCATAATG-AAAGTG-AA-A-G---TTGGGA--A-CT------CTC------------------G--------CAA------GGGAGTGCA-CCGACGCCCGG-CCCTGAAG-----TTTT---CTGACGGTGCTGCGGTAGAGCATGTATG-TTGGG----ACCCGAAAGATGGTGAACTATGCCTGAATAGGGTGAAGCCAGAGGAAACTCTG-GTG-GAGGCTCGTAGCGA-TTCTGACGTGCAAATCGA-TCGTCAAATTTGGG
>Pyrrhoderma_yunnanense
TTG-A------GT-------T--TA----A-----C---------A----A-------------------A-G--T-G----------------------------------------------------------------------------------------------------------------------------GGCT----T-G-AT-GCTG--G----C-----T----------T-----------------------------------G-T---------------CT-----CTGG--ACT---TG-----C-A---T---G-TG-CT----------------------------------------C-A-G---------------------------------------------------------T----C------T-G-C-G---CTC-------------------A-T-------CC-----A---------------C----T-------T--CA-----C-------AC-C------TGTG-CA---C------------------------------T-----------------------------TTAA-------------------------------------------------------------------AAG-G--------A-----------------------------------------------------------------GGACTGGA-----T----------------------------C-T--------------------------------------T-------A----------C----------------------------------------TAGA--------T--------------------------------------------------------------------------------------------------------------------------------------------------------------------------------------------------------------A-GA---------------------------------------------------------------------------------------------------------------------------------------------------------------------------------------------------------------------------------------------------------------------------------------------------------------------------------------TT-------------------------------------------------------T---GCAA----------------------------A----A-----------------------------------------------ATCT--------------TC--------------------------------------------------------------------------------------------------------------------------------------------GAA----------C---------AG--------------------------TT--------CAG----------------------------------------------------TTT-----T------------CT-T---T-TACATATA-T--AT-------A-------AA---C--------A-----CT--A--T--A------T-T-G-T--T---TGTGT-AGAA--T--G-----T-----A--C-TT-GC---CT-C------T---T-G-T-----------AGGT----G----AAT-A-AT--------A--C------TA---TACAACTTT---CAACAACGGATCTCTTGGCTCTCG-CATCGATGAAGAACGCAGCG-AAATGCG-----ATAA-GTAATGTGAATTGCAGAA-TT-CAGTGAATCATCGAATCTTTG-AACGCACCTTGCACTCCTTGG--TAT-T-C-CGAGGAGTATGCCTG-TTTGAGTGTCATG-TT-AA--TCTC--AAT-T-C--A--A-------C-A-T-G---------T---------T------T-------------T--------------------------------------------------------------TG---------------T---G--T------TTGA---A-T-TGG-A-C--TT--GGAG---------------------TC------TGCTGG-------C-G-------T---------------------------------------A---------------------------------------------------------A-A---A--GT-CG-GCTTCTCTTGAATATATT-------AG----C--TG-GG------------------------C-TT-----TT--G--------CT-----C-GA-----GT-AA-------------------------T-TG-G-T---GTAAT---AG------T-------T--------------------CTCTAC-A-T---------TC--G-CC--G-------T--T--G--CA--------------C-----------------TT-----------------------G-C-TT----A-G-------A-------------------A----------AG-T------CT----------------------------GC-T--T--------C-T-AA-----C-C----------------GTC-------------TT---GTA----------------------------------------------------------------------------------------------------------------------------------------------------------CCCTAG-TAACTGCG--AGTG-AAGC-G-GGAAA-AGCTCAAA-TTT-AAAATCTG-GC---A---G--T-T--T---T---GCTGT-CCGAGTTGTAATCTGGAG-AT--GTG-TT-TTCCGCGTTG-GA-CC--GTGTACAAGTCTCTTGGA-ATAG-AGCGTCATAGAGGGTGAGAATCCCGTCCA-TGACACGG-A-C-T-A-CCAA-TG----C-TTTGT--GA-TACAC-TTTCTAAGAGTCGAGTTGTTTGGGAATGCAGCTCAAAAT-GGGTGGTAAATTCCATCTAAAGCTAAATATTGGCGA-GAGACCGATAGCGAACAAGTACCGTGAGGGAAAGATGAAAA-GCACTTTG-G-AAAGAGAGTTAAACAGTAC-GTGAAATTGTT--GAAAGGGAAACGCTTG-AAGTCAGTCGCGTTT-T-GCTAGACT-CAGCT-TT--G------C----T-------T-----C------G------GCTT-----AGTGTATTT-CTA-G-T--A--A-G-ACGGGTC-AACATCAA-TTTT-GG-TC----GGTGGAAAAAG-G-CT-T--GAGG--AATGTAGCG-----TG----TC---TT--C-GGGTACGTG---TTATAG-ACT-CT-TGC-T-GTAT-ACACT-GGCT-GGGATTGA-GG-A-----CTGC-AGCACGCC-T------T----T--------A---T--------GG----CC-------AGG--G------------------------------T----T--C-G-CCC--AT-G-T---A--A-CGTGCTT-AGGAT-GTTGAC-ATAAT-GGCTTTAAGC--GACCCGTCTTGAAACACGG-ACCAAGG-AGTCTAACATGCCTGCGAGTATTAGG--GT-GG-AAAA-CCC--TTGTGCGCAATG-AAAGTG-AA-A-G---TTGGGA--A-CT------CTC------------------G--------CAA------GGGAGTGCA-CCGACGCCCGG-CCCTGAAG-----TTCT---CTGACGGTGCTGCGGTAGAGCATGTATG-TTGGG----ACCCGAAAGATGGTGAACTATGCCTGAATAGGGTGAAGCCAGAGGAAACTCTG-GTG-GAGGCTCGTAGCGA-TTCTGACGTGCAAATCGA-TCGTCAAATTTGGG
>Sanghuangporus_johnsonianus
TCG-A------G--------T-TTT----G-----A---------A----A--------G-C--------G-A--G-A--C----------------------------------------------------------------------------------------------------------------------------T----T-G-CT-GCTG--G----C-----G----------C-------G---------------------AATTTTT-TTA------AAT---T----------T----G---CG-----C-A---T---G-TG-CA----------------------------------------C-G-G--------------C----------------------------------------C-T----T------C-G-C-G---CTC----------------AA-A-T-------CC-----AAC-----------TCT----C-------A--AA-----C-------CC-C------TGTG-CA---T------------------------------C-----------------------TTATTATATCGC------------------------------------G--A-GTCG--------------------AAG------------T-T----------------------------------------A------------------------GTAG-----T----------------------------C-T--------------------------------------G-------AG-------G----------------------------------------TCTCGTCGT--A-------------------------------------------------------------------------------------------------------------------------------------------------------------------------------------------------------------------AG-TAA---------------------------------ATT------AGTG------A----------------------------GA-----GGGCG-----------AA--------AGCG-----AGTG---------------------TTACTCGT-----------------------------------------------------------------------------------------------------------------------------------T-AGGT-------A----AC---C-----------CTT------C---------------------G-AAA----------A-TGA-------A--AGCGG----------------------------G---------------------------------------------------------------------------------------------------------------------------------------------------------------GGAGTG-----------------------------------------------------------CGT-C------GG--------------------------GT-G-A----------A--G---A----C-----TT--------CGG-------------------CT-TGTTG---------------------T--------T--AC-------A-------AA---C---A----C-----CT--T--A-TA------T-T-G-T--C--TT-TGT--GAA--T--G-----T-----A--A-TG------CT-C-C----T---Y-G-T-----------GGGC----G----A---A-AA----T------A------AA---TACAACTTT---CAACAACGGATCTCTTGGCTCTCG-CATCGATGAAGAACGCAGCG-AAATGCG-----ATAA-GTAATGTGAATTGCAGAA-TT-CAGTGAATCATCGAATCTTTG-AACGCACCTTGCGCCCCTTGG--TAT-T-C-CGAGGGGCATGCCTG-TTTGAGTGTCATG-TT-TA--TCTC--AAA-C-C--G--C-------T-C-G-T---------C---------T------T-------------TC--------------T--T------AATT----------GA----------A---------GGG--C-------T----T---G--A--------GG---T-T-TGG-A-C--TT--GGAG-GTTTT-T-------------AC------TGCTGG-------C-G-------C-C-----T-----------------------------TTC-------T-T----------------------------C-----------GA-----G-G---G--GT-CG-GCTCCTCTTAAATACATT-------AG----C--TG-GG------------------------C-TT-----TG--G--------CT-----C-GC-----G-----------T-----TT----------A-CG-G-T---GTAAT---AG------T-----------------------TGA-TTC-----C-A---------TTC-A-CC--A-----ACG--A--G--CG--------------C-----------------TT-----------------------G-C-C-----TAA-------C-------------------G----------AG-C------TT----------------------------GC-T--T--------C-T-AG-----C-C----------------GTC-------------CG---CGTC-----------------------------GTCGGA-C-AA--------GG-A-----------------GT-TGT---------TATCTCC-TTT-TTG---------------T-TGA-CAC---CC----------------C-TGACCTC-------------------------------------------------------------------------------------------------------------------------------------------------------------------------------------------------------------------------------------------------------------------------------------------------------------------------------------------------------------------------------------------------------------------------------------------------------------------------------------------------------------------------------------------------------------------------------------------------------------------------------------------------------------------------------------------------------------------------------------------------------------------------------------------------------------------------------------------------------------------------------------------------------------------------------------------------------------------------------------------------------------------------------------------------------------------------------------------------------------------------------------------------------------------------------------------------------------------------------------------
>Sanghuangporus_ligneus
TCG-A------G--------T-TTT----G-----A---------A----A--------G-C-------GG-A--G-A--C----------------------------------------------------------------------------------------------------------------------------T----T-G-CT-GCTG--G----C-----G----------T-------G---------------------AA-----------------ATCCT----------C----G---CG-----C-A---T---G-TG-CA----------------------------------------C-G-G--------------C----------------------------------------C-T----T------C-G-C-G---CTC----------------AA-A-T-------CC-----AA-------------CT----C-------A--AA-----C-------CC-C------TGTG-CA---C------------------------------C-----------------------TTATTGCATCGC------------------------------------G--A-GTCG--------------------AAG------------T-T----------------------------------------A------------------------GTAG-----T----------------------------C-T--------------------------------------G-------AG-------G-T--------------------------------------TCTCGT-----A-------------------------------------------------------------------------------------------------------------------------------------------------------------------------------------------------------------------AG-TA----------------------------------ATC------GGTA------G----------------------------GA-----AGGCG-----------AA--------AGCG-----AGTG---------------------TTACTCGT-----------------------------------------------------------------------------------------------------------------------------------T-AGGT-------A----AC---C-----------TTC------C---------------------G-AAA----------A-TGA-------A--AGC-----------------------------------------------------------------------------------------------------------------------------------------------------------------------------------------------GAGCG-----------------------------------------------------------CGT-C------GG--------------------------GT-G-A----------A--G---A----C-----TT--------CGG-------------------CT-TGTCGTT----------GT-T---A-C--------T--AT-------A-------AA---C---A----C-----CT--T--A-TA------T-T-G-T--C--TT-TGT--GAATGT--G-----T-----A--A-TG------CT-C-C----T---C-G-T-----------GGGC----G----A---A-AAG---A------A------AA---TACAACTTT---CAACAACGGATCTCTTGGCTCTCG-CATCGATGAAGAACGCAGCG-AAATGCG-----ATAA-GTAATGTGAATTGCAGAA-TT-CAGTGAATCATCGAATCTTTG-AACGCACCTTGCGCCCCTTGG--TAT-T-C-CGAGGGGCATGCCTG-TTTGAGTGTCATG-TT-AA--TCTC--AAA-C-C--G--C-------T-C-G-T---------C---------T------T-------------TC--------------T--T------AATC----------GA----------A---------GGG--C-------T----T---G--C--------GG---T-T-TGG-A-C--TT--GGAG-G--GT-T-------------AC------TGCTGG-------C-G-------C-C-----T-------------------------------C-------T-T----------------------------T-----------GA-----G-G---G--GT-CG-GCTCCTCTTAAATATATT-------------------------------------------------------------------------------------------------------------------------------------------------------------------------------------------------------------------------------------------------------------------------------------------------------------------------------------------------------------------------------------------------------------------------------------------------------------------------------------------------------------------------------------------------------------------------------------------------------------------------------------------------------------------------------------------------------------------------------------------------------------------------------------------------------------------------------------------------------------------------------------------------------------------------------------------------------------------------------------------------------------------------------------------------------------------------------------------------------------------------------------------------------------------------------------------------------------------------------------------------------------------------------------------------------------------------------------------------------------------------------------------------------------------------------------------------------------------------------------------------------------------------------------------------------------------------------------------------------------------------------------------------------------------------------------------------------------------------------------------------------------------------------------------------------------------------------------------------------
>Sanghuangporus_lonicerinus
-------------------------------------------------------------------------------------------------------------------------------------------------------------------------------------------------------------------------------------------------------------------------------------------------------------------------------------C-A---T---G-TG-CA----------------------------------------C-T-G--------------C----------------------------------------C-T----T------C-G-C-G---CTC----------------AA-A-T-------GC-----AA-------------CT----C-------A--AA-----C-------CC-C------TGTG-CA---C------------------------------CTA-------------------TATATATATATCGC------------------------------------G--A-GTCG--------------------AAG------------T-T----------------------------------------A------------------------GTAG-----T----------------------------C-T--------------------------------------G-------AG-------G----------------------------------------TCTTGT-----A-------------------------------------------------------------------------------------------------------------------------------------------------------------------------------------------------------------------AG-TA----------------------------------ATT------GGTA------G----------------------------AA-----AGGTG-----------AA--------AGCG-----GGTC---------------------TTACTCGT-----------------------------------------------------------------------------------------------------------------------------------T-AGGT-------A----GC---C-----------CTT------C---------------------GAAAA----------A-TGA-------A--AGC-----------------------------------------------------------------------------------------------------------------------------------------------------------------------------------------------GAGTG-----------------------------------------------------------CGT-C------GG--------------------------GT-G-A----------A--G---G----C----TTT--------CGG-------------------CT-TGTTG---------------------T--------T--AC-------A-------AA---C---A----C-----CT--T--A-TA------T-T-G-T--C--TC-TGT--GAA--T--G-----T-----A--A-TG------CT-C-C----T---C-G-T-----------GGGC----G----A---A-AA----C------A------AA---TACAACTTT---CAACAACGGATCTCTTGGTTCTCG-CATCGATGAAGAACGCAGCG-AAATGCG-----ATAA-GTAATGTGAATTGCAGAA-TT-CAGTGAATCATCGAATCTTTG-AACGCACCTTGCGCCCCTTGG--TAT-T-C-CGAGGGGCATGCCTG-TTTGAGTGTCATG-TT-AA--TCTC--AAA-C-C--G--C-------T-C-G-T---------C---------T------T-------------TC--------------T--T------AATT---------TGG----------A---------GGG--C-------T----T---A--C--------GG---T-T-TGG-A-C--TT--GGAG-G---T-T-------------AC------TGCTGG-------C-G-------C-C-----T---------------------------------------T-T----------------------------C-----------GA-----G-G---G--GT-CG-GCTCCTCTTAAATACATT-------AG----C--TG-GG------------------------C-TT-----TG--G--------CT-----C-GC-----G-----------T-----TT----------A-CG-G-T---GTAAT---AG------T-----------------------TGA-TTC-----C-A---------TTC-A-CC--G-----ACG--A--G--CG--------------C-----------------TT-----------------------G-C-C-----TGA-------C-------------------G----------AG-C------TT----------------------------GC-T--T--------C-T-AG-----T-C----------------GTC-------------------------------------------------------------------------------------------------------------------------------------------------------------------------------------------------------------GAAG-AGCTCAAA-TTT-AAAATCTG-GC---G---G--C-C--TT--CT-GGACGT-CCGAGTTGTAGTCTGGAG-AA--GTG-TT-ATCCGCGTCG-GA-CC--GTGTACAAGTCTCCTGGA-ACGG-AGCGTCATAGAGGGTGAGAATCCCGTCCA-TGACACGG-A-C-G-C-CCGA-TG----CTTATGT--GA-GGCAC-TCTCAAAGAGTCGAGTTGTTTGGGAATGCAGCTCAAAAT-GGGTGGTAAATTCCATCTAAAGCTAAATATTGGCGA-GAGACCGATAGCGAACAAGTACCGTGAGGGAAAGATGAAAA-GCACTTTG-G-AAAGAGAGTTAAAGAGTAC-GTGAAATTGTT--GAAAGGGAAACGCTTG-AAGTCAGTCGCGTCC-C-GCGGAACT-CAGCC-TG--G------T----T-------T-----C------G------ACCT-----GGTGTACTT-TCC-A-T--G-TG-G-ACGGGTC-AACATCAA-TTTC-GG-CC----GGTGGACAAGG-G-CG-A--GGGG--AATGTAGCG-----TT----GC---TT--C-GGCGACGTG---TTATAG-CGC-CT-CGT-C-GCAT-ACACT-GGTT-GGGATTGA-GG-A-----CCGC-AGCACGCC-C------T----T--------G---T--------GG----CC-------GGG--G------G----------------------TT----C--G-C-CCC--AC-G-T---A--A-CGTGCTT-AGGAT-GTTGGC-ATAAT-GGCTTTAAGC--GACCCGTCTTGAAACACGG-ACCAAGG-AGTCTAACATGCTTGCGAGTGTTCGG--GT-GG-AAAA-CCC--TTGCGCGTAATG-AAAGTG-AA-A-G---TTGGGA--A-GC------TCC------------------G--------CGA------GGGGGTGCA-CCGACGCCCGG-CCCTGACG-----TTCT---CTGACGGTGCCGCGGTAGAGCACGTATG-TTGGG----ACCCGAAAGATGGTGAACTATGCCTGAATAGGGCGAAGCCAGAGGAAACTCTG-GTG-GAGGCTCGTAGCGA-TTCTGACGTGCAAATCGA-TCGTCAAATTTGGG
>Sanghuangporus_microcystideus
----A------G-----------------G-----A---------G----A------------------------A-G-------------------------------------------------------------------------------------------------------------------------------------------------G----C-----G----------T-------G--------------------------------------------G---------------G----------------T---G-TGTTG----------------------------------------TTG-GT-------------C----------------------------------------T-T----T------T-G-T-A------------------------------------------AG-------------------TA---------AA----TC-----------------AGTA-GA----------------------------------------------------------------------------------------------------------A--A-GGTG--------------------AAA------------T-CG---------------------------------------G------------------------GTGAG---CTT--------------------------AC---------------------------------------------------------T-------------------------------------------------------------------------------------------------------------------------------------------------------------------------------------------------------------------------------------------------------------------------------------------------------------TACC-----CGGTA------G---TA-------------------------------------------------------------------------------------------------------------------------------------------------------------------------------------------------------------------------------------------------------AT---C-----------TTT------T---------------------G-AACG---------T-CGA-------A--AGC-A----------------------------AAGG-TGAAAA-AC-GATCT---------------------------TCTTTCCTAT--------------CC-----CCCC-----------------------------------------------------------------------------------------------------------------------------------------------GTT-C------GG--------------------------GC-G-A----------A--G---G----C-----TT--------TGG-------------------CT-TGTGTGT----------GT-T---A-TT------AC--AC-------A-------AA---C---A----C-----CT--T--T-AA------T-T-G-T--C--TT-TGT--GAA--T--G-----T-----A-TT-TG------CT-C-C----T---T-G-T-----------GGGC----G----A---A-AA----T------A------AA---TACAACTTT---CAACAACGGATCTCTTGGCTCTCG-CATCGATGAAGAACGCAGCG-AAATGCG-----ATAA-GTAATGTGAATTGCAGAA-TT-CAGTGAATCATCGAATCTTTG-AACGCACCTTGCGCCCCTTGG--TAT-T-C-CGAGGGGCATGCCTG-TTTGAGTGTCATG-TT-AA--TCTC--AAA-C-C--A--C-------T-A-G-T---------C---------T------T-------------TC--------------T--T------AATT----------GA----------A---------GGG--C------TT----T---G--A--------GG---T-T-TGG-A-C--TT--GGAG-G---C-T-------------TCAT----TGCTGG-------C-GGG-------------GGGT------------------------TCCCC-------T-T----------------------------TC--------GGGGGACT-T-T---G--TC-CG-GCTCCTCTTAAATACATT-------AG----C--TG-GG------------------------C-TT-----TG--G--------CT-----C-GC-----G-----------T-----TT----------A-CG-G-T---GTAAT---AG------T-----------------------TAA-TTC-----CAT---------TC--A-CC--A----AAGG--A--A--CG--------------C-----------------TT-----------------------G-C-C-----TTA-------C-------------------G----------AG-C------CT----------------------------GC-T--T--------C-T-AA-----T-C----------------GTC-------------CG---CATC-----------------------------GTCGGA-C-AA--------GG-A-----------------GC-TGT-----------TGTTGCTCC-TTC---------------T-TGA-CCC----C----------------T-TGACCTCCCCTAG-TAACTGCG--AGTG-AAGC-G-GGAAG-AGCTCAAA-TTT-AAAATCTG-GT---G---G--T-C--TT--CT-GGCCGC-CCGAGTTGTAGTCTGGAG-AA--GTG-CT-ATCCGCGTCG-GA-CC--GTGTACAAGTCTCCTGGA-ACGG-AGCGTCATAGAGGGTGAGAATCCCGTCCA-TGACACGG-A-CGC-C-CCGA-TG----C-TATGT--GA-GGCAC-TCTCAAAGAGTCGAGTTGTTTGGGAATGCAGCTCAAAAT-GGGTGGTAAATTCCATCTAAAGCTAAATATTGGCGA-GAGACCGATAGCGAACAAGTACCGTGAGGGAAAGATGAAAA-GCACTTTG-G-AAAGAGAGTTAAACAGTAC-GTGAAATTGTT--GAAAGGGAAACGCTTG-AAGTCAGTCGCGTCC-C-GTGGAACT-CAGCC-TG--G------C----C-------T-----C------G------GCCT-----GGTGTACTT-TCC-A-TC-GTTG-G-ACGGGTC-AACATCAA-TTTC-GA-CC----GGTGGACAAAG-G-CG-A--GGGG--AATGTAGCG-----TG----GT---TT--C-GACGACGTG---TTATAG-CCC-CC-CGT-C-GCAT-ACACC-GGCT-GGGATTGA-GG-A-----CGGC-AGCACGCC-C------T----T--------G---TG-------GG----CC-------GGG--G------G----------------------TT----C--G-C-CCC--AC-GTT---A--A-CGTGCTT-AGGAT-GTTGGC-ATAAT-GGCTTTAAGC--GACCCGTCTTGAAACACGG-ACCAAGG-AGTCTAACATGCTTGCGAGTGTTCGG--GT-GG-AAAA-CCC--TTGCGCGTAATG-AAAGTG-AA-A-G---TTGGGA--A-CC------TCC------------------G--------CGA------GGGGGTGCA-CCGACGCCCGG-CCCTGAAG-----TTCT---CCGACGGTGCCGCGGTAGAGCAAGTATG-TTGGG----ACCCGAAAGATGGTGAACTATGCCTGAATAGGGCGAAGCCAGAGGAAACTCTG-GTG-GAGGCTCGTAGCGA-TTCTGACGTGCAAATCGA-TCGTCAAATTTGGG
>Sanghuangporus_weirianus
TCG-A------G--------T-TTT----G-----A---------A----A--------G-CGCG----CG-A--G-A--C----------------------------------------------------------------------------------------------------------------------------T----T-G-CT-GCTG--G----C-----G----------C-------G---------------------AA-----------------A---T----------C----G---CG-----C-A---T---G-TG-CA----------------------------------------C-G-GT-------------T----------------------------------------C-C----T------C-G-C-G---CTC----------------AA-A-T-------CC-----AA-------------CT----C------AA--AC-----C-------CC-C------TGTG-CA---C------------------------------C------------------------TTAYATATCGC------------------------------------G--A-GTCG--------------------AAG------------T-T----------------------------------------A------------------------GTAG-----C----------------------------C-T--------------------------------------G-------AG-------G----------------------------------------TCTTGC-----------------------------------------------------------------------------------------------------------------------------------------------------------------------------------------------------------------------A-AG-TAA---------------------------------ATC------AGTA------G----------------------------AA-----AGGCG-----------GCGAAAGGGGGGCG-----AGTC-----------------TTTACCGCTCGT-----------------------------------------------------------------------------------------------------------------------------------C-AGGT-------AGCCTGC---C-----------TTT------C---------------------G-AAA----------A-TGA-------A--AGC-----------------------------------------------------------------------------------------------------------------------------------------------------------------------------------------------GAGAG---------------------------------------CG------T-----------CGT-C------GG--------------------------GT-G-A----------A--G---A----C-----TT--------CGG-------------------CT-TGTTG---------------------T--------T--AC-------A-------AA---C---A----C-----CT--T--A-TG------T-T-G-T--C--TT-TGT--GAA--T--G-----T-----A--A-TG------CT-C-C----T---C-G-T-----------GGGC---GG----A---A-AA----T------A------AA---TACAACTTT---CAACAACGGATCTCTTGGCTCTCG-CATCGATGAAGAACGCAGCG-AAATGCG-----ATAA-GTAATGTGAATTGCAGAA-TT-CAGTGAATCATCGAATCTTTG-AACGCACCTTGCGCCCCTTGG--TAT-T-C-CGAGGGGCATGCCTG-TTTGAGTGTCATG-TT-TA--TCTC--AAA-C-C--G--C-------T-C-G-T---------C---------T------T-------------TC--------------T--T------AATT--------GTGA----------A---------GGG--C-------T----T---G--A--------GG---T-T-TGG-A-C--TT--GGAG-G--TT-T-------------AC------TGCTGGG-----CC-G-------C-C-----T---------------------------------------T-T----------------------------C-----------GAG-GC-G-G---G--GT-CG-GCTCTTCTCAAATACATT-------AG----C--TG-AG------------------------C-TT-----TG--G--------CT-----C-GC-----G-----------T-----TT----------A-CG-G-T---GTAAT---AG------T-----------------------TGA-CTC-----C-A---------TTC-G-CC--A-----ACG--A--G--CG--------------C-----------------TT-----------------------G-C-C-----TAA-------C-------------------G----------AG-C------TT----------------------------GC-T--T--------C-T-AG-----T-C----------------GTC-------------CG---CGTC-----------------------------GTCGGA-C-AA--------GG-A-----------------GT-G-----------TTAACCC-TCC-TGC---------------T-TGA-CAC---CT----------------T-TGACCTCCCCTAG-TAACTGCG--AGTG-AAGC-G-GGAAG-AGCTCAAA-TTT-AAAATCTG-GC---G---G--C-C--TT--CT-GGACGT-CCGAGTTGTAGTCTGGAG-AA--GTG-TT-ATCCGCGTCG-GA-CC--GTGTACAAGTCTCCTGGA-ACGG-AGCGTCATAGAGGGTGAGAATCCCGTCCA-TGACACGG-A-CGC-C-CCGA-TG----C-TATGT--GA-GGCAC-TCTCAAAGAGTCGAGTTGTTTGGGAATGCAGCTCAAAAT-GGGTGGTAAATTCCATCTAAAGCTAAATATTGGCGA-GAGACCGATAGCGAACAAGTACCGTGAGGGAAAGATGAAAA-GCACTTTG-G-AAAGAGAGTTAAACAGTAC-GTGAAATTGTT--GAAAGGGAAACGCTTG-AAGTCAGTCGCGTCC-C-GTGGAACT-CAGCC-TG--G------T----T-------T-----C------G------ACCT-----GGTGTACTT-TCC-A-T--GCCG-G-ACGGGTC-AACGTCAA-TTTC-GG-CC----GGCGGACAAGG-G-CG-A--GGGG--AATGTAGCG-----TC----GC---TT--C-GGCGACGTG---TTATAG-CCC-CT-CGT-C-GCAT-ACGCC-GGCT-GGGATTGA-GG-A-----CCGC-AGCACGCC-C------T----T--------G---T--------GG----GC----CGGGGG--T------G----------------------TT----C--G-C-CCC--AC-G-T---A--A-CGTGCTT-AGGAT-GTTGGC-GTAAT-GGCTTTAAGC--GACCCGTCTTGAAACACGG-ACCAAGG-AGTCTAACATGCTTGCGAGTGTTCGG--GT-GG-AAAACCCC--TTGCGCGCAATG-AAAGTG-AA-A-G---TTGGGA--A-CC------TCC------------------G--------CGA------GGGGGTGCA-CCGACGCCCGG-CCCTGACG-----TTCT---CTGACGGTGCCGCGGTAGAGCACGTATG-TTGGG----ACCCGAAAGATGGTGAACTATGCCTGAATAGGGCGAAGCCAGAGGAAACTCTG-GTG-GAGGCTCGTAGCGA-TTCTGACGTGCAAATCGA-TCGTCAAATTTGGG
>Sanghuangporus_pilatii
TCG-A------G--------T-TTT----G-----A---------A----A--------G-C--------G-A--G-A--C----------------------------------------------------------------------------------------------------------------------------T----T-G-CT-GCTG--G----C-----G----------C-------G---------------------AATGAAT-T----------T---T----------T----G---CG-----C-A---T---G-TG-CA----------------------------------------C-G-G--------------C----------------------------------------C-T----T------C-G-C-G---CTC----------------AA-A-T-------CC-----AA-------------CT----C-------A--AA-----C-------CC-C------TGTG-CA---C------------------------------C-----------------------TTATTATATCGC------------------------------------G--A-GTCG--------------------AAG------------T-T----------------------------------------A------------------------GTAG-----T----------------------------C-T--------------------------------------G-------AG-------G-TCT-----------------------------------GTCCTGT-----A-------------------------------------------------------------------------------------------------------------------------------------------------------------------------------------------------------------------AG-TA----------------------------------ATG------AGTA------G----------------------------AA-----GGGCG-----------AA--------AGCG-----AGTC---------------------TTGCTCGT-----------------------------------------------------------------------------------------------------------------------------------T-AGGT-------A----AC---C-----------CTT------C---------------------G-AAA----------A-TGA-------A--AGC-----------------------------------------------------------------------------------------------------------------------------------------------------------------------------------------------GAGCG-----------------------------------------------------------CGT-C------GG--------------------------GT-G-A----------A--G---A----C-----TT--------CGG-------------------CT-TGTTG---------------------T--------T--AC-------A-------AA---C---A----C-----CT--T--A-TA------T-T-G-T--C--TY-TGT--GAA--T--G-----T-----A--A-TG------CT-C-C----T---C-G-T-----------GGGC----G----A---A-AA----T------A------AA---TACAACTTT---CAACAACGGATCTCTTGGCTCTCG-CATCGATGAAGAACGCAGCG-AAATGCG-----ATAA-GTAATGTGAATTGCAGAA-TT-CAGTGAATCATCGAATCTTTG-AACGCACCTTGCGCCCCTTGG--TAT-T-C-CGAGGGGCATGCCTG-TTTGAGTGTCATG-TT-TA--TCTC--AAA-C-C--G--C-------T-C-G-T---------C---------T------T-------------TC--------------T--C------AATT--------GTGA----------A---------GGG--C-------T----T---G--A--------GG---T-T-TGG-A-C--TT--GGAG-G--TT-T-------------AC------TGCCGG------CC-G-------C-C-----T---------------------------------------T-T----------------------------C-----------GA---G-G-G---G--GT-CG-GCTCCTCTTAAATACATT-------AG----C--TG-GG------------------------C-TT-----TG--G--------CT-----C-GC-----G-----------T-----TT----------A-CG-G-T---GTAAT---AG------T-----------------------TGA-TTC-----C-G---------TTC-A-CC--A-----ACG--A--G--CG--------------C-----------------TT-----------------------G-C-C-----TAA-------C-------------------G----------AG-C------TT----------------------------GC-T--T--------C-T-AA-----C-C----------------GTC-------------CG---CGTC-----------------------------GTCGGA-C-AA--------GG-A-----------------GT-TGT---------TACCTCC-TTT-TTC---------------T-TGA-CAC---CT----------------T-TGACCTCCCCTAG-TAACTGCG--AGTG-AAGC-G-GGAAG-AGCTCAAA-TTT-AAAATCTG-GC---G---C--C-C--TT--CT-GGACGT-CCGAGTTGTAGTCTGGAG-AA--GTG-TT-ATCCGCGTCG-GA-CC--GTGTACAAGTCTCCTGGA-ACGG-AGCGTCATAGAGGGTGAGAATCCCGTCCA-TGACACGG-A-C-G-C-CCGA-TG----C-TATGT--GA-GGCAC-TCTCAAAGAGTCGAGTTGTTTGGGAATGCAGCTCAAAAT-GGGTGGTAAATTCCATCTAAAGCTAAATATTGGCGA-GAGACCGATAGCGAACAAGTACCGTGAGGGAAAGATGAAAA-GCACTTTG-G-AAAGAGAGTTAAACAGTAC-GTGAAATTGTT--GAAAGGGAAACGCTTG-AAGTCAGTCGCGTCC-C-GTGGAACT-CAGCC-TG--G------T----T-------T-----C------G------ACCT-----GGTGTACTT-TCC-A-T--G-CG-G-ACGGGTC-AACGTCAA-TTTC-GG-CC----GGTGGACAAGG-G-CG-A--GGGG--AATGTAGCG-----TT----GC---TT--C-GGCGACGTG---TTATAG-CCC-CC-CGT-C-GTAT-ACGCC-GGCG-GGGATTGA-GG-A-----CCGC-AGCACGCC-C------T----T--------G---T--------GG----CC-------GGG--G------GG--------------------TTC----G--C-C-CCC--AC-G-T---A--A-CGTGCTT-AGGAT-GT-------------------------------------------------------------------------------------------------------------------------------------------------------------------------------------------------------------------------------------------------------------------------------------------------------------------------------------------------------------------------------
>Sanghuangporus_mongolicus
TCG-A------G--------T-TTT----T-----G---------A----A--------A-G-------CG-A--G-G--C----------------------------------------------------------------------------------------------------------------------------T----T-G-CT-GCTG--G----C-----G----------C-------A---------------------AGTTAAT-T----------T---T----------T----G---CG-----C-A---T---G-TG-CA----------------------------------------C-G-G--------------T----------------------------------------C-T----T------C-G-C-G---CTC----------------AA-G-T-------CC-----CA------------ACT----C-------A--AA-----C-------CC-C------TGTG-CA---C------------------------------C-----------------------TTATCATATCGC------------------------------------G--A-GTCG--------------------AAG------------T-T----------------------------------------A------------------------GTAG-----T----------------------------C-T--------------------------------------G-------AG-------G-T-----------------------------------GGGTCTCGT-----------------------------------------------------------------------------------------------------------------------------------------------------------------------------------------------------------------------A-AG-TA----------------------------------ATT------GTTA------G---TT-AGTA----------------GAAG-----GGGCG-----------AA--------AGCG-----AGTC--------------------TTTGCTCGT-----------------------------------------------------------------------------------------------------------------------------------T-AGGT-------A----AC---C-----------CTT------TCG-AAA--------------AG-TGA----------A-TGA-------A--AGC-----------------------------------------------------------------------------------------------------------------------------------------------------------------------------------------------GAGCG-----------------------------------------------A-----------CGT-C------GG--------------------------GT-G-A----------A--G---G----C----TTT--------CGG-------------------CT-TGTCG---------------------T--------T--AC-------A-------AA---C---C----C-----CT--T--A-TA------T-T-G-T--C--TT-TGT--GAA--T--G-----T-----A--A-TG------CT-C-C----T---C-G-T-----------GGGC----G----A---A-AA----T------A------AA---TACAACTTT---CAACAACGGATCTCTTGGCTCTCG-CATCGATGAAGAACGCAGCG-AAATGCG-----ATAA-GTAATGTGAATTGCAGAA-TT-CAGTGAATCATCGAATCTTTG-AACGCACCTTGCGCCCCTTGG--TAT-T-C-CGAGGGGCATGCCTG-TTTGAGTGTCATG-TT-TA--TCTC--AAA-C-C--G--C-------T-C-G-T---------C---------T------T-------------TT--------------C--T------TAAT--------CGGA----------A---------GGG--C-------T----T---G--A--------GG---T-T-TGG-A-C--TT--GGAG-G-TTT-T-------------AC------TGCTGG-------C-G-------C-C-----T---------------------------------------T-T----------------------------C-----------GA-----G-G---G--GT-CG-GCTCCTCTTAAATACATT-------AG----C--TG-GG------------------------C-TT-----TG--G--------CT-----C-GC-----G-----------T-----TT----------A-CG-G-T---GTAAT---AG------T-----------------------TGA-TTC-----C-G---------TTC-A-CC--A-----ACG--A--G--CG--------------C-----------------TT-----------------------G-C-C-----TGA-------C-------------------G----------AG-C------TC----------------------------GC-T--T--------C-T-AA-----C-C----------------GTC-------------CG---CGTC-----------------------------GTCGGA-C-AA--------GG-A-----------------GT------------GTTACCCC-TCC-TTC---------------T-TGA-CAC---CT----------------T-TGACCTCCCCTAG-TAACTGCG--AGTG-AAGC-G-GGAAG-AGCTCAAA-TTT-AAAATCTG-GC---G---T--C-C--TT--CT-GGGCGT-CCGAGTTGTAATCTGGAG-AA--GTG-TT-ATCCGCGTCG-GA-CC--GTGTACAAGTCTCCTGGA-ACGG-AGCGTCATAGAGGGTGAGAATCCCGTCCA-TGACACGG-A-C-G-C-CCGA-TG----CTTATGT--GA-GGCAC-TCTCGAAGAGTCGAGTTGTTTGGGAATGCAGCTCAAAAT-GGGTGGTAAATTCCATCTAAGGCTAAATATTGGCGA-GAGACCGATAGCGAACAAGTACCGTGAGGGAAAGATGAAAA-GCACTTTG-G-AAAGAGAGTTAAACAGTAC-GTGAAATTGTT--GAAAGGGAAACGCTTG-AAGTCAGTCGCGTCC-C-GTGGAACT-CAGCC-TG--G------T----T-------T-----C------G------ACCT-----GGTGTACTT-TCC-A-T--G-CG-G-ACGGGTC-AACGTCAA-TTTC-GG-CC----GGTGGATAAGG-G-CG-A--GGGG--AATGTAGCG-----TG----GC---TT--C-GGCGACGTG---TTATAG-CCC-CC-CGT-C-GTAT-ACGCC-GGCT-GGGATTGA-GG-A-----CCGC-AGCACGCC-C------T----T--------G---T--------GG----CC-------GGG--GGGGTTCG----------------------CG----C--C-C-CCC--AC-G-T---A--A-CGTGCTT-AGGAT-GTTGGC-ATAAT-GGCTTTAAGC--GACCCGTCTTGAAACACGG-ACCAAGG-AGTCTAACATGCTTGCGAGTGTTCGG--GT-GG-AAAA-CCC--TTGCGCGTAATG-AAAGTG-AA-A-G---TTGGGA--A-CC------TCC------------------G--------CGA------GGGGGTGCA-CCGACGCCCGG-CCCTGAGG-----TTCT---CTGACGGTGCCGCGGTAGAGCACGTATG-TTGGG----ACCCGAAAGATGGTGAACTATGCCTGAATAGGGCGAAGCCAGAGGAAACTCTG-GTG-GAGGCTCGTAGCGA-TTCTGACGTGCAAATCGA-TCGTCAAATTTGGG
>Sanghuangporus_quercicola
TCG-A------G--------T-TTT----G-----A---------A----A--------G-CGAG-GGCGA-G--G-G--C----------------------------------------------------------------------------------------------------------------------------T----T-G-CT-GCTG--G----C-----G----------C-------G---------------------GA-----------------T---T----------T----G---CG-----C-A---T---G-TG-CA----------------------------------------C-G-G--------------T----------------------------------------C-T----T------C-G-C-G---CTC----------------AA-A-T-------CC-----AAC-----------TCT----C-------A--AA-----C-------CC-C------TGTG-CA---C------------------------------CTT-------------------ATTATTATTATCGC------------------------------------G--A-GTCG--------------------AGG------------T-T----------------------------------------A------------------------GTAG-----T----------------------------C-T--------------------------------------G-------AG-------GGTCT-----------------------------------GCCTTGT-----A-------------------------------------------------------------------------------------------------------------------------------------------------------------------------------------------------------------------AG-TA----------------------------------ATT------AGTA------G----------------------------GA-----GGGCG-----------AA--------AGCG-----AGCG---------------------TGGCTCGT-----------------------------------------------------------------------------------------------------------------------------------T-AGGT-------A----AC---C-----------CTT------C---------------------G-AAA----------A-TGA-------A--AGC----------------------------------------------------------------------------------------------------------------------------------------------------------------------------------------------GGGGCG-----------------------------------------------------------CGT-C------GG--------------------------GT-G-A----------A--G---A----C-----TT--------CGG-------------------CT-TGTCG---------------------T--------T--ATTACAAAAA-------AA---C---C----C-----CT--T--A-TA------C-T-G-T--C--TT-TGT--GAA--T--G-----T-----A--A-TG------CY-C-C----T---C-G-T-----------GGGC----G----A---A-AA----T------A------AA---TACAACTTT---CAACAACGGATCTCTTGGCTCTCG-CATCGATGAAGAACGCAGCG-AAATGCG-----ATAA-GTAATGTGAATTGCAGAA-TT-CAGTGAATCATCGAATCTTTG-AACGCACCTTGCGCCCCTTGG--TAT-T-C-CGAGGGGCATGCCTG-TTTGAGTGTCATG-TT-TA--TCTC--AAA-C-C--G--C-------T-C-G-T---------C---------T------T-------------TC--------------T--T------AATT----------GA----------A---------GGG--C-------T----T---G--A--------GG---T-T-TGG-A-C--TT--GGAG-GTTTT-T-------------AC------TGCTGG-------C-G-------C-C-----T---------------------------------------C-T----------------------------TTCTC---GAGAGG-----G-G---G--GT-CG-GCTCCTCTTAAATACATT-------AG----C--TG-GG------------------------C-TT-----TG--G--------CT-----C-GC-----G-----------T-----TT----------A-CG-G-T---GTAAT---AG------T-----------------------TGA-TYC-----C-G---------TTC-A-CC--A-----ACG--A--G--CG--------------C-----------------TT-----------------------G-C-C-----TGA-------G-------------------G----------AG-C------TC----------------------------GC-T--T--------C-T-AG-----C-C----------------GTC-------------CG---CGTC-----------------------------GTCGGA-C-AA--------GG-A-----------------GT-TTGTTT----GTTACCTCC-TTC-ATC-------------T-T-TGA-CAC----C----------------T-TGACCTCCCCTAG-TAACTGCG--AGTG-AAGC-G-GGAAG-AGCTCAAA-TTT-AAAATCTG-GC---G---C--C-C--TT--GT-GGACGT-CCGAGTTGTAGTCTGGAG-AA--GTG-TT-ATCCGCGTCG-GA-CC--GTGCACAAGTCTCCTGGA-ACGG-AGCGTCATAGAGGGTGAGAATCCCGTCCA-TGGCACGG-A-C-G-C-CCGA-TG----CTTATGC--GA-GGCAC-TCTCAAAGAGTCGAGTTGTTTGGGAATGCAGCTCAAAAT-GGGTGGTAAATTCCATCTAAAGCTAAATATTGGCGA-GAGACCGATAGCGAACAAGTACCGTGAGGGAAAGATGAAAA-GCACTTTG-G-AAAGAGAGTTAAACAGTAC-GTGAAATTGTT--GAAAGGGAAACGCTTG-AAGTCAGTCGCGTCC-C-GTGGAACT-CAGCC-TG--G------T----T-------T-----C------G------GCCT-----GGTGTACTT-TCC-A-TTGC-GG-G-ACGGGTC-AACGTCAA-TTTC-GG-CC----GGTGGACAAGG-G-CG-A--GGGG--AATGTAGCG-----TT----GC---TT--C-GGCGACGTG---TTATAG-CCC-CG-CGT-C-GTAT-ACGCC-GGCC-GGGATTGA-GG-A-----CCGC-AGCACGCC-C------T----T--------G---T--------GG----CC-------GGG--GGGGTTCG----------------------CG----C--C-C-CCC--AC-G-T---A--A-CGTGCTT-AGGAT-GTTGGC-ATAAT-GGCTTTAAGC--GACCCGTCTTGAAACACGG-ACCAAGG-AGTCTAACATGCCTGCGAGTGTTCGG--GT-GG-AAAA-CCC--TTGCGCGTAATG-AAAGTG-AA-A-G---TTGGGA--A-CC------TCC------------------G--------CGA-----GGGGGGTGCA-CCGACGCCCGG-CCCTGACG-----TTCT---CTGACGGTGCCGCGGTAGAGCATGTATG-TTGGG----ACCCGAAAGATGGTGAACTATGCCTGAATAGGGCGAAGCCAGAGGAAACTCTG-GTG-GAGGCTCGTAGCGA-TTCTGACGTGCAAATCGA-TCGTCAAATTTGGG
>Sanghuangporus_alpinus
-------------------------------------------------------------------------------------------------------------------------------------------------------------------------------------------------------------------------------------------------------------------------------------------------------------------------------------C-A---T---G-TG-CA----------------------------------------C-T-G--------------C----------------------------------------C-T----T------C-G-C-G---CTC----------------AA-A-T-------CC-----AA-------------CT----C-------A--AA-----C-------CC-C------TGTG-CA---C------------------------------C-----------------------TATATATATCGC------------------------------------G--A-GTCG--------------------AAG------------T-T----------------------------------------A------------------------GTAG-----T----------------------------C-T--------------------------------------G-------AG-------G----------------------------------------TCTTGT-----A-------------------------------------------------------------------------------------------------------------------------------------------------------------------------------------------------------------------AG-TA----------------------------------ATT------GGTA------G----------------------------GA-----AGGTG-----------AA--------AGCG-----GGTG---------------------TTACTCGT-----------------------------------------------------------------------------------------------------------------------------------T-AGGT-------A----GC---C-----------CTT------C---------------------G-AAA----------G-TGA-------A--AGC-----------------------------------------------------------------------------------------------------------------------------------------------------------------------------------------------GAGTG-----------------------------------------------------------CGT-C------GG--------------------------GT-G-A----------A--G---A----C----TTT--------CGG-------------------CT-TGTTGT--------------------T--------T--AC-------A-------AA---C---A----C-----CT--T--A-TA------T-T-G-T--C--TC-TGT--GAA--T--G-----T-----A--A-TG------CT-C-C----T---C-G-T-----------GGGC----G----A---A-AA----T------A------AA---TACAACTTT---CAACAACGGATCTCTTGGTTCTCG-CATCGATGAAGAACGCAGCG-AAATGCG-----ATAA-GTAATGTGAATTGCAGAA-TT-CAGTGAATCATCGAATCTTTG-AACGCACCTTGCGCCCCTTGG--TAT-T-C-CGAGGGGCATGCCTG-TTTGAGTGTCATG-TT-AA--TCTC--AAA-C-C--G--C-------T-C-G-T---------C---------T------T-------------TC--------------T--T------AACT---------TGA----------A---------GGG--C-------T----T---A--C--------GG---T-T-TGG-A-C--TT--GGAG-G---T-T-------------AC------TGCTGG-------C-G-------C-C-----T---------------------------------------T-T----------------------------C-----------GA---G-G-G---G--GT-CG-GCTCCTCTTAAATACATT-------AG----C--TG-GG------------------------C-TT-----TG--G--------CT-----C-GC-----G-----------T-----TT----------A-CG-G-T---GTAAT---AG------T-----------------------TGA-TTC-----C-G---------TTC-A-CC--A-----ACG--A--G--CG--------------C-----------------TT-----------------------G-C-C-----TGA-------C-------------------G----------AG-C------TT----------------------------GC-T--T--------C-T-AG-----T-C----------------GTC-------------------------------------------------------------------------------------------------------------------------------------------------------------------------------------------------------------GAAG-AGCTCAAA-TTT-AAAATCTG-GC---G---G--C-C--TT--CT-GGACGT-CCGAGTTGTAGTCTGGAG-AA--GTG-TT-ATCCGCGTCG-GA-CC--GTGTACAAGTCTCCTGGA-ACGG-AGCGTCGTAGAGGGTGAGAATCCCGTCCA-TGACACGG-A-C-G-C-CCGA-TG----C-TATGT--GA-GGCAC-TCTCAAAGAGTCGAGTTGTTTGGGAATGCAGCTCAAAAT-GGGTGGTAAATTCCATCTAAAGCTAAATATTGGCGA-GAGACCGATAGCGAACAAGTACCGTGAGGGAAAGATGAAAA-GCACTTTG-G-AAAGAGAGTTAAACAGTAC-GTGAAATTGTT--GAAAGGGAAACGCTTG-AAGTCAGTCGCGTCC-C-GCGGAACT-CAGCC-TG--G------T----T-------T-----C------G------ACCT-----GGTGTACTT-TCC-A-T--G-TG-G-ACGGGTC-AACATCAA-TTTC-GG-TC----GGTGGACAAGG-G-CG-A--GGGG--AATGTAGCG-----TT----GC---TT--C-GGCGACGTG---TTATAG-CCC-CC-CGT-C-GTAT-ACACT-GGTT-GGGATTGA-GG-A-----CCGC-AGCACGCC-C------T----T--------G---T--------GG----CC-------GGG--G------G----------------------TT----C--G-C-CCC--AC-G-T---A--A-CGTGCTT-AGGAT-GTTGGC-ATAAT-GGCTTTAAGC--GACCCGTCTTGAAACACGG-ACCAAGG-AGTCTAACATGCTTGCGAGTGTTCGG--GT-GG-AAAA-CCC--TTGCGCGTAATG-AAAGTG-AA-A-G---TTGGGC--A-CC------TCC------------------G--------CGA------GGAGGTGCA-CCGACGCCCGG-CCCTGACG-----TTCT---CTGACGGTGCCGCGGTAGAGCACGTATG-TTGGG----ACCCGAAAGATGGTGAACTATGCCTGAATAGGGCGAAGCCAGAGGAAACTCTG-GTG-GAGGCTCGTAGCGA-TTCTGACGTGCAAATCGA-TCGTCAAATTTGGG
>Sanghuangporus_baumii
-------------------------------------------------------------------------------------------------------------------------------------------------------------------------------------------------------------------------------------------------------------------------------------------------------------------------------------C-A---T---G-TG-CA----------------------------------------C-G-G--------------C----------------------------------------C-T----T------C-G-C-G---CTC----------------AA-A-T-------CC-----AA-------------CT----C-------A--AA-----C-------CC-C------TGTG-CA---C------------------------------C---------------------TTTATATATACCGC------------------------------------G--A-GTCG--------------------AAG------------T-T----------------------------------------A------------------------GTAA-----T----------------------------C-T--------------------------------------G-------AG-------G---------------------------------------TTCTTGT-----A-------------------------------------------------------------------------------------------------------------------------------------------------------------------------------------------------------------------AG-TA----------------------------------ATC------GGTA------G----------------------------GA-----AGGCG-----------AA--------AGCG-----AGTC---------------------TTGCTCGT-----------------------------------------------------------------------------------------------------------------------------------T-AGGT-------A----AC---C-----------TTT------C---------------------G-AAA----------A-TGA-------A--AGC-----------------------------------------------------------------------------------------------------------------------------------------------------------------------------------------------GGGTG-----------------------------------------------------------CGT-C------GG--------------------------GT-G-A----------A--G---A----C-----TT--------CGG-------------------CT-TGTTGT--------------T---A-T--------T--AC-------A-------AA---C---A----C-----CT--T--A-TA------T-T-G-T--C--TT-TGT--GAA--T--G-----T-----A--A-TG------CC-C-C----T---C-G-T-----------GGGC----G----A---A-AA----G------A------AA---TACAACTTT---CAACAACGGATCTCTTGGCTCTCG-CATCGATGAAGAACGCAGCG-AAATGCG-----ATAA-GTAATGTGAATTGCAGAA-TT-CAGTGAATCATCGAATCTTTG-AACGCACCTTGCGCCCCTTGG--TAT-T-C-CGAGGGGCATGCCTG-TTTGAGTGTCATG-TT-AA--TCTC--AAA-C-C--G--C-------T-C-G-T---------C---------T------T-------------TC--------------T--T------AATC----------GA----------A---------GGG--C-------T----T---G--C--------GG---T-T-TGG-A-C--TT--GGAG-G--GT-T-------------AC------TGCTGG-------C-G-------C-C-----T---------------------------------------C-T----------------------------C-----------GA-----G-G---G--GT-CG-GCTCCTCTTAAATATATT-------AG----C--TG-GG------------------------T-TT-----TG--G--------CT-----C-GC-----G-----------T-----TT----------A-CG-G-T---GTAAT---AG------T-----------------------TGA-TTC-----C-A---------TTC-A-CC--A-----ACG--A--G--CG--------------C-----------------TT-----------------------G-C-C-----TGA-------A-------------------G----------GG-C------CT----------------------------GC-T--T--------C-T-AG-----C-C----------------GTC-------------------------------------------------------------------------------------------------------------------------------------------------------------------------------------------------------------GAAG-AGCTCAAA-TTT-AAAATCTG-GC---G---G--C-C--TC--CT-GGTCGT-CCGAGTTGTAGTCTGGAG-AA--GTG-TT-ATCCGCGTCG-GA-CC--GTGTACAAGTCTCCTGGA-ACGG-AGCGTCATAGAGGGTGAGAATCCCGTCCA-TGACACGG-A-C-G-C-CCGA-TG----C-TATGT--GA-GGCAC-TCTCAAAGAGTCGAGTTGTTTGGGAATGCAGCTCAAAAT-GGGTGGTAAATTCCATCTAAAGCTAAATATTGGCGA-GAGACCGATAGCGAACAAGTACCGTGAGGGAAAGATGAAAA-GCACTTTG-G-AAAGAGAGTTAAACAGTAC-GTGAAATTGTT--GAAAGGGAAACGCTTG-AAGTCAGTCGCGTCC-C-GTGGAACT-CAGCC-TG--G------T----T-------T-----C------G------ACCT-----GGTGTACTT-TCC-A-T--G-TG-G-ACGGGTC-AACATCAA-TTTC-GA-CC----GGTGGACAAGG-G-CG-A--GGGG--AATGTAGCG-----TG----GC---TT--C-GGCGACGTG---TTATAG-CCC-CC-CGT-C-GTAT-ACACT-GGCT-GGGATTGA-GG-A-----CCGC-AGCACGCC-C------T----T--------G---T--------GG----CC-------GGG--G------G----------------------TT----C--G-C-CCC--AC-G-T--AA--A-CGTGCTT-AGGAT-GTTGGC-ATAAT-GGCTTTAAGC--GACCCGTCTTGAAACACGG-ACCAAGG-AGTCTAACATGCTTGCGAGTGTTCGG--GT-GG-AAAA-CCC--TTGCGCGTAATG-AAAGTG-AA-A-G---TTGGGA--A-CC------TCC------------------G--------CGA------GGGGGTGCA-CCGACGCCCGG-CCCTGACG-----TTCT---CTGACGGTGCCGCGGTAGAGCACGTATG-TTGGG----ACCCGAAAGATGGTGAACTATGCCTGAATAGGGCGAAGCCAGAGGAAACTCTG-GTG-GAGGCTCGTAGCGA-TTCTGACGTGCAAATCGA-TCGTCAAATTTGGG
>Sanghuangporus_lonicericola
TCG-A------G--------T-TTT----G-----A---------A----A--------G-C--------G-A--G-A--C----------------------------------------------------------------------------------------------------------------------------T----T-G-CT-GCTG--G----C-----G----------C-------G---------------------AA-----------------ATCCT----------C----G---CG-----C-A---T---G-TG-CA----------------------------------------C-G-G--------------C----------------------------------------C-T----T------C-G-C-G---CTC----------------AA-A-T-------CC-----AA-------------CT----C-------A--AA-----C-------CC-C------TGTG-CA---C------------------------------CC--------------------TTTTTATGTATCGC------------------------------------G--A-GTCG--------------------AAG------------T-T----------------------------------------A------------------------GTAG-----T----------------------------C-T--------------------------------------G-------GG-------G---------------------------------------TTCTTGT-----A-------------------------------------------------------------------------------------------------------------------------------------------------------------------------------------------------------------------AG-TA----------------------------------ATC------GGTA------G----------------------------GA-----AGGCG-----------AA--------AGCG-----AGTG---------------------TTACTCGT-----------------------------------------------------------------------------------------------------------------------------------T-AGGT-------A----AC---C-----------TTT------C---------------------G-AAA----------A-TGA-------A--AGC-----------------------------------------------------------------------------------------------------------------------------------------------------------------------------------------------GAGCG-----------------------------------------------------------CGT-C------GG--------------------------GT-G-A----------A--G---A----C-----TT--------CGG-------------------CT-TGTTGTTA------------T---A-T--------T--AC-------A-------AA---C---A----C-----CT--T--A-TA------T-T-G-T--C--AT-TGT--GAA--T--G-----T-----A--A-TG------CT-C-C----T---C-G-T-----------GGGC----G----A---A-AA----G------A------AA---TACAACTTT---CAACAACGGATCTCTTGGCTCTCG-CATCGATGAAGAACGCAGCG-AAATGCG-----ATAA-GTAATGTGAATTGCAGAA-TT-CAGTGAATCATCGAATCTTTG-AACGCACCTTGCGCCCCTTGG--TAT-T-C-CGAGGGGCATGCCTG-TTTGAGTGTCATG-TT-AA--TCTC--AAA-C-C--G--C-------T-C-G-T---------C---------T------T-------------TC--------------T--T------AATC----------GA----------A---------GGG--C-------T----T---G--C--------GG---T-T-TGG-A-C--TT--GGAG-G--GT-T-------------AC------TGCTGG-------C-G-------C-C-----T---------------------------------------C-T----------------------------T-----------GA-----G-G---G--GT-CG-GCTCCTCTTAAATATATT-------AG----C--TG-GG------------------------T-TT-----TG--G--------CT-----C-GC-----G-----------T-----TT----------A-CG-G-T---GTAAT---AG------T-----------------------TGA-TTC-----C-A---------TTC-A-CC--A-----ACG--A--G--CG--------------C-----------------TT-----------------------G-C-C-----TGA-------C-------------------G----------AG-C------CT----------------------------GC-T--T--------C-T-AA-----T-C----------------GTC-------------CG---CGTC-----------------------------GTCGGA-C-AA--------GG-A-----------------GT-TTT-------------ATC-TCC-TTC---------------T-TGA-CAC---CT----------------T-TGACCTC------------------------------GAAG-AGCTCAAA-TTT-AAAATCTG-GC---G---C--C-C--TT--CT-GGACGT-CCGAGTTGTAGTCTGGAG-AA--GTG-TT-ATCCGCGTCG-GA-CC--GTGTACAAGTCTCCTGGA-ACGG-AGCGTCATAGAGGGTGAGAATCCCGTCCA-TGACACGG-A-C-G-C-CCGA-TG----C-TATGT--GA-GGCAC-TCTCAAAGAGTCGAGTTGTTTGGGAATGCAGCTCAAAAT-GGGTGGTAAATTCCATCTAAAGCTAAATATTGGCGA-GAGACCGATAGCGAACAAGTACCGTGAGGGAAAGATGAAAA-GCACTTTG-G-AAAGAGAGTTAAACAGTAC-GTGAAATTGTT--GAAAGGGAAACGCTTG-AAGTCAGTCGCGTCC-C-TTGGAACT-CAGCC-TG--G------T----T-------T-----C------G------ACCT-----GGTGTACTT-TCC-A-T--G-CG-G-ACGGGTC-AACATCAA-TTTC-GG-CC----GGTGGACAAGG-G-CG-A--GGGG--AATGTAGCG-----TG----GC---TT--C-GGCGACGTG---TTATAG-CCC-CC-CGT-C-GTAT-ACACT-GGCT-GGGATTGA-GG-A-----CCGC-AGCACGCC-C------T----T--------G---T--------GG----CC-------GGG--G------G----------------------TT----C--G-C-CCC--AC-G-T---A--A-CGTGCTT-AGGAT-GTTGGC-ATAAT-GGCTTTAAGC--GACCCGTCTTGAAACACGG-ACCAAGG-AGTCTAACATGCTTGCGAGTGTTCGG--GT-GG-AAAA-CCC--TTGCGCGTAATG-AAAGTG-AA-A-G---TTGGGA--A-CC------TCC------------------G--------CGA------GGGGGTGCA-CCGACGCCCGG-CCCTGACG-----TTCT---CTGACGGTGCCGCGGTAGAGCACGTATG-TTGGG----ACCCGAAAGATGGTGAACTATGCCTGAATAGGGCGAAGCCAGAGGAAACTCTG-GTG-GAGGCTCGTAGCGA-TTCTGACGTGCAAATCGA-TCGTCAAATTTGGG
>Sanghuangporus_sanghuang
-------------------------------------------------------------------------------------------------------------------------------------------------------------------------------------------------------------------------------------------------------------------------------------------------------------------------------------C-A---T---G-TG-CA----------------------------------------C-G-G--------------T----------------------------------------C-T----T------C-G-C-G---CTC----------------AA-A-T-------CC-----AA-------------CT----C-------A--AA-----C-------CC-C------TGTG-CA---C------------------------------C------------------------TTATATATCGC------------------------------------G--A-GTCG--------------------AAG------------T-T----------------------------------------A------------------------GTAG-----C----------------------------C-T--------------------------------------G-------AG-------G----------------------------------------TCTTGT-----A-------------------------------------------------------------------------------------------------------------------------------------------------------------------------------------------------------------------AG-TA----------------------------------ATT------AGTA------G----------------------------AA-----GGGCG-----------AA--------AGCG-----AGTC---------------------TTGCTCGT-----------------------------------------------------------------------------------------------------------------------------------T-AGGT-------A----GC---C-----------TTT------C---------------------G-AAA----------A-TGA-------A--AGC-----------------------------------------------------------------------------------------------------------------------------------------------------------------------------------------------GAGTG-----------------------------------------------------------CGT-C------GG--------------------------GT-G-A----------A--G---A----C-----TT--------CGG-------------------CT-TGTCG---------------------T--------T--AC------AA-------AA---C---A----C-----CT--T--A-TA------T-T-G-T--C--TT-TGT--GAA--T--G-----T-----A--A-TG------CT-C-C----T---T-G-T-----------GGGC----G----A---A-AA----T------A------AA---TACAACTTT---CAACAACGGATCTCTTGGCTCTCG-CATCGATGAAGAACGCAGCG-AAATGCG-----ATAA-GTAATGTGAATTGCAGAA-TT-CAGTGAATCATCGAATCTTTG-AACGCACCTTGCGCCCCTTGG--TAT-T-C-CGAGGGGCATGCCTG-TTTGAGTGTCATG-TT-TA--TCTC--AAA-C-C--G--C-------T-C-G-T---------C---------T------T-------------TC--------------T--T------AATT----------GA----------A---------GGG--C-------T----T---G--A--------GG---T-T-TGG-A-C--TT--GGAG-G--TT-T-------------AC------TGCTGG-------C-G-------C-C-----T---------------------------------------T-T----------------------------C-----------GA-----G-G---G--GT-CG-GCTCCTCTTAAATACATT-------AG----C--TG-GG------------------------C-TT-----TG--G--------CT-----C-GC-----G-----------T-----TT----------A-CG-G-T---GTAAT---AG------T-----------------------TGA-TTC-----C-A---------TTC-A-CC--A-----ACG--A--G--CG--------------C-----------------TT-----------------------G-C-C-----TGA-------C-------------------G----------AG-C------TT----------------------------GC-T--T--------C-T-AG-----C-C----------------GTC-------------------------------------------------------------------------------------------------------------------------------------------------------------------------------------------------------------GAAG-AGCTCAAA-TTT-AAAATCTG-GC---G---G--C-C--TT--CT-GGACGT-CCGAGTTGTAGTCTGGAG-AA--GTG-TT-ATCCGCGTCG-GA-CC--GTGTACAAGTCTCCTGGA-ACGG-AGCGTCATAGAGGGTGAGAATCCCGTCCA-TGACACGG-A-C-G-C-CCGA-TG----C-TATGT--GA-GGCAC-TCTCGAAGAGTCGAGTTGTTTGGGAATGCAGCTCAAAAT-GGGTGGTAAATTCCATCTAAAGCTAAATATTGGCGA-GAGACCGATAGCGAACAAGTACCGTGAGGGAAAGATGAAAA-GCACTTTG-G-AAAGAGAGTTAAACAGTAC-GTGAAATTGTT--GAAAGGGAAACGCTTG-AAGTCAGTCGCGTCC-C-GTGGAACT-CAGCC-TG--G------T----T-------T-----C------G------ACCT-----GGTGTACTT-TCC-A-T--G-TG-G-ACGGGTC-AACATCAA-TTTC-GG-CC----GGTGGACAAGG-G-CG-A--GGGG--AATGTAGCG-----TT----GC---TT--C-GGCGACGTG---TTATAG-CCC-CC-CGT-C-GCAT-ACACT-GGCT-GGGATTGA-GG-A-----CCGC-AGCACGCC-C------T----T--------G---T--------GG----CC------GGGG--G------G----------------------TT----C--G-C-CCC--AC-G-T---A--A-CGTGCTT-AGGAT-GTTGGC-ATAAT-GGCTTTAAGC--GACCCGTCTTGAAACACGG-ACCAAGG-AGTCTAACATGCTTGCGAGTGTTCGG--GT-GG-AAAA-CCC--TTGCGCGTAATG-AAAGTG-AA-A-G---TTGGGA--A-CC------TCC------------------G--------CGA------GGGGGTGCA-CCGACGCCCGG-CCCTGACG-----TTCT---CTGACGGTGCCGCGGTAGAGCACGTATG-TTGGG----ACCCGAAAGATGGTGAACTATGCCTGAATAGGGCGAAGCCAGAGGAAACTCTG-GTG-GAGGCTCGTAGCGA-TTCTGACGTGCAAATCGA-TCGTCAAATTTGGG
>Sanghuangporus_australianus
--------------------------------------------------A--------G-C--------G-A--G-A--T----------------------------------------------------------------------------------------------------------------------------T----T-G-TT-GCTG--G----C-----G----------C-------G---------------------GA-----------------A---A----------C----G---CG-----C-A---T---G-TG-CA----------------------------------------C-G-G--------------T----------------------------------------T-T----T------C-G-C-G---CTC----------------AA-A-T-------CC-----A---------------T----T-------C--AA-----C-------CC-C------TGTG-CA---C------------------------------C-----------------------------TAAATA-----------------------------------TC--G-GTTG--------------------AAG------------T-C----------------------------------------A------------------------GTAG-----T----------------------------C-T--------------------------------------G-------G-------------------------------------------------GTCTGC-----A-------------------------------------------------------------------------------------------------------------------------------------------------------------------------------------------------------------------AG-TA----------------------------------ACT------GGTA------G----------------------------AG-----AGGCG-----------AA--------GGCG-------------------------------GCCTTGCCG---------------------------------------------------------------------------------------------------------------------------------T-TAGT-----------AGT---C-----------TTT------C---------------------G-AAA----------G-TGA-------A--AGC-A-------------------------------------------------------------------------------------------------------------------------------------------------------------------------------------------------------------------------------------------------A-----------GTT-C------GG--------------------------AT-G-A----------A--G---A----C-----TT--------TGG-------------------CT-TGTT--------------------A-T--------T--AC-------A-------AA---C---T----------CG--T--C-TA------T-T-G-T--C--TT-TGT--GAA--T--G-----A-----A--A-TG------CT-C-C----T---T-G-T-----------GGGC----A----A---A-AA----T------A------AA---TACAACTTT---CAACAACGGATCTCTTGGCTCTCG-CATCGATGAAGAACGCAGCG-AAATGCG-----ATAA-GTAATGTGAATTGCAGAA-TT-CAGTGAATCATCGAATCTTTG-AACGCACCTTGCGCCCCTTGG--TAT-T-C-CGAGGGGCATGCCTG-TTTGAGTGTCATG-TT-AA--TCTC--AAA-C-C--G--C-------T-T-G-T---------C---------T------T-------------TC--------------T--T------AGAT----------GA----------A---------GGG--C-------T----T---G--A--------GG---T-T-TGG-A-C--TT--GGGG-G--GT-T-------------AT------TGCTGG-------C-C-------C-T----------------------------------------------------------------------------TT---------------C-G-G---T--GT-TG-GCTCCTCTTAAATGCATT-------AG----C--TG-GG------------------------T-TT-----TG--G--------CT-----C-GC-----G-----------T-----TT----------A-CG-G-T---GTGAT---AG------T-----------------------TAAGTCC-----A-T---------TC--G-CC--A-------G--A--G--CG--------------C-----------------TT-----------------------G-C-C-----TAA-------T-------------------G----------GG-C------CC----------------------------GC-T--T--------C-T-AA-----T-C----------------GTC-------------TG---CCCT-----------------------------GTCGGA-C-AA--------GG-------------------------------------------------------------------------------------------------------CCCTAG-TAACTGCG--AGTG-AAGC-G-GGAAG-AGCTCAAA-TTT-AAAATCTG-GC---G---G--T-T--TT--CT-GGCCGT-CCGAGTTGTAGTCTGGAG-AA--GTG-TT-ATCCGCGTCG-GA-CC--GTGTACAAGTCTCCTGGA-ACGG-AGCGTCATAGAGGGTGAGAATCCCGTCCA-TGACACGG-A-C-G-C-CCGA-TG----C-TGTGT--GA-GGCAC-TCTCAAAGAGTCGAGTTGTTTGGGAATGCAGCTCAAAAT-GGGTGGTAAATTCCATCTAAAGCTAAATATTGGCGA-GAGACCGATAGCGAACAAGTACCGTGAGGGAAAGATGAAAA-GCACTTTG-G-AAAGAGAGTTAAACAGTAC-GTGAAATTGTT--GAAAGGGAAACGCTTG-AAGTCAGTCGCGTCC-C-GTGGAACT-CAACC-TG--G------T----T-------T-----C------G------ACCT-----GGTGTACTT-TCC-A-T--G-T--G-ACGGGTC-AACGTCAA-TTTC-GG-CC----GGTGGACAAGG-G-CG-A--GGGG--AATGTGGCG-----TC----AC---CT--C-GGCGACGTG---TTATAG-CCC-CT-CGT-C-GTAT-ACACT-GGCT-GGGATTGA-GG-A-----CCGC-AGCACGCC-C------T----T--------G---T--------GG----CC-------GGG--G------G----------------------TT----C--G-C-CCC--AC-G-T---A--A-CGTGCTT-AGGAT-GTTGGC-ATAAT-GGCTTTAAGC--GACCCGTCTTGAAACACGG-ACCAAGG-AGTCTAACATGCTTGCGAGTGTTCGG--GT-GG-AAAA-CCC--TTGCGCGTAATG-AAAGTG-AA-A-G---TTGGGA--A-CC------TCC------------------G--------TGA------GGGGGTGCA-CCGACGCCCGG-CCCTGACG-----TTCT---CTGACGGTGCTGCGGTAGAGCAAGTATG-TTGGG----ACCCGAAAGATGGTGAACTATGCCTGAATAGGGCGAAGCCAGAGGAAACTCTG-GTG-GAGGCTCGTAGCGA-TTCTGACGTGCAAATCGA-TCGTCAAATTTGGG
>Sanghuangporus_lagerstroemiae
TCG-A------G--------T-TTT---TG-----A---------A----A--------G-C------GCG-A--G-A--C----------------------------------------------------------------------------------------------------------------------------T----T-G-CT-GCTG--G----C-----G----------C-------G---------------------GA-----------------A---A----------C----G---CG-----C-A---G---G-TG-CA----------------------------------------C-G-G--------------T----------------------------------------C-T----C------C-G-C-A---CTC----------------AA-A-T-------CC-----AAGC----------TCT----T-------A--AA-----C-------CC-CTC--TATGTG-CA---C------------------------------C-----------------------TAACTACATCACG-----------------------------------A--G-TTCG--------------------AGG------------T-T----------------------------------------A------------------------GTAG-----T----------------------------T-A--------------------------------------A-------AA-------C-CTTTGAA-----------------------------CGGTCTTGT-----G--------------------------------------------------------------------------------------------------------------------------------------------------------------------------------------------------------------AGAG-AG-TA----------------------------------ACT------AGTA------G----------------------------AA-----AGATG-----------AA--------TCCG-----GGTC---------------------TTATTCCC------------------------------------------------G------------------------------------------------------------------------------------ACGG------TA--GTCT---T-----------TTT------C---------------------G-AAC----------G-TGA-------A--GTCGG----------------------------------------GG-----------------------------------------CC----------GTGACC------------------------------------------------------------------------------------------------------------------------------------GG------G-----------GGA-A------AA--------------------------GC-G-A----------A--G---A----C----TTT--------CGG-------------------CT-TGTGATTGT-------TTTGT---T-T--------T--AC-------A-------AA---C---A----------CC--T--C-TG------T-T-G-T--T---T-TGT-GGAA--TG-G-----T-----A--A-TG------CT-C-C----T---T-G-T-----------GGGC----G----A---A-AA----C------A------AA---TACAACTTT---CAACAACGGATCTCTTGGCTCTCG-CATCGATGAAGAACGCAGCG-AAATGCG-----ATAA-GTAATGTGAATTGCAGAA-TT-CAGTGAATCATCGAATCTTTG-AACGCACCTTGCGCCCCTTGG--TAT-T-C-CGAGGGGCATGCCTG-TTTGAGTGTCATG-TT-AA--TCTC--AAA-C-C--G--C-------T-C-G-T---------C---------T------T-------------TC--------------T--T------AATT----------GA----------A---------GGG--C-------T----T---G--A--------GG---T-T-TGG-A-C--TT--GGAG-G---C-T-------------TTAT----TGCTGG-------C-G-------C-C------------------------------------CT-------T-T----------------------------TC---------------G-G-G---A--GT-CG-GCTCCTCTTAAATGCATT-------AG----C--GG-GG------------------------C-TT-----TG--G--------CT-----C-GC-----G-----------T-----TT----------A-CG-G-T---GTAAT---AG------T-----------------------TAA-TTC-----CAT---------TC--A-CC--A-----AGG--A--A--CG--------------C-----------------TT-----------------------G-C-C-----TAA-------C-------------------G----------GG-C------CT----------------------------GC-T--T--------C-T-AA-----T-C----------------GTC-------------CG---CGTC-----------------------------GTCGGA-C-AA--------GG-A-----------------GA--------------TGATCTCTCC-TTC---------------T-TGA-GCC---CT----------------T-TGACCTCCCCTAG-TAACTGCG--AGTG-AAGC-G-GGAAG-AGCTCAAA-TTT-AAAATCTG-GC---G---G--T-C--TT--TT-GGTCGT-CCGAGTTGTAGTCTGGAG-AA--GTG-CT-ATCCGCGTCG-GA-CC--GTGTACAAGTCTCCTGGA-ACGG-AGCGTCATAGAGGGTGAGAATCCCGTCCA-TGACACGG-A-CGC-C-CCGA-TG----C-TATGT--GA-GGCAC-TCTCAAAGAGTCGAGTTGTTTGGGAATGCAGCTCAAAAT-GGGTGGTAAATTCCATCTAAAGCTAAATATTGGCGA-GAGACCGATAGCGAACAAGTACCGTGAGGGAAAGATGAAAA-GCACTTTG-G-AAAGAGAGTTAAACAGTAC-GTGAAATTGTT--GAAAGGGAAACGCTTG-AAGTCAGTCGCGTCC-C-GTGGAACT-CAGCC-TG--G------C----T-------T-----C------G------GCCT-----GGTGTACTT-TCC-A-T--G-TG-G-ACGGGTC-AACATCAA-TTTC-GG-CC----GGTGGAGAAGG-G-CA-A--GGGG--AATGTAGCG-----TC----GC---TT--C-GGTGACGTG---TTATAG-CCT-CT-CGT-C-GTAT-ACACT-GGCT-GGGATTGA-GG-A-----CTGC-AGCACGCC-C------T----T--------G---T--------GG----CC-------GGG--G------G----------------------TTT--GT--G-C-CCC--AC-G-T---A--A-CGTGCTT-AGGATGGTTGGC-ATAAT-GGCTTTAAGC--GACCCGTCTTGAAACACGG-ACCAAGG-AGTCTAACATGCTTGCGAGTGTTCGG--GT-GG-AAAA-CCC--TTGCGCGTAATG-AAAGTG-AA-A-G---TTGGGA--A-CC------TCC------------------G--------TGA------GGGGGTGCA-CCGACGCCCGG-CCCTGACG-----TTCT---CTGACGGTGCCGCGGTAGAGCACGTATG-TTGGG----ACCCGAAAGATGGTGAACTATGCCTGAATAGGGCGAAGCCAGAGGAAACTCTG-GTG-GAGGCTCGTAGCGA-TTCTGACGTGCAAATCGA-TCGTCAAATTTGGG
>Sanghuangporus_subbaumii
-------------------------------------------------------------------------------------------------------------------------------------------------------------------------------------------------------------------------------------------------------------------------------------------------------------------------------------------------------------------------------------------------------------------------------------------------------------------------------------------------------------------------------------------------------------------------------------------------------------------------------------------------------------------------------------------------------------------------------------------------------------------------------------------------------------------------------------------------------------------------------------------------------------------------------------------------------------------------------------------------------------------------------------------------------------------------------------------------------------------------------------------------------------------------------------------------------------------------------------------------------------------------------------------------------------------------------------------------------------------------------------------------------------------------------------------------------------------------------------------------------------------------------------------------------------------------------------------------------------------------------------------------------------------------------------------------------------------------------------------------------------------------------------------------------------------------------------------------------------------------------------------------------------------------------------------------------------------------------------------------------------------------------------------------------------------------------------------------------------------------------------------------------------------------------------------------------------------------------------------------------------------------------------------------------------------------------------------------------------------------------------------------------------------------------------------------------------------------------------------------------------------------------------------------------------------------------------------------------------------------------------------------------------------------------------------------------------------------------------------------------------------------------------------------------------------------------------------------------------------------------------------------------------------------------------------------------------------------------------------------------------------------------------------------------------------------------------------------------------------------------------------------------------------------------------------------------------------------------------------------------------------------------------------------------------------------------------------------------------------------------------------------------------TAG-TAACTGCG--AGTG-AAGC-G-GGAAG-AGCTCAAA-TTT-AAAATCTG-GC---G---G--C-C--TT--CT-GGTCGT-CCGAGTTGTAGTCTGGAG-AA--GTG-TT-ATCCGCGTCG-GA-CC--GTGTACAAGTCTCCTGGA-ACGG-AGCGTCATAGAGGGTGAGAATCCCGTCCA-TGACACGG-A-C-G-C-CCGA-TG----C-TATGT--GA-GGCAC-TCTCAAAGAGTCGAGTTGTTTGGGAATGCAGCTCAAAAT-GGGTGGTAAATTCCATCTAAAGCTAAATATTGGCGA-GAGACCGATAGCGAACAAGTACCGTGAGGGAAAGATGAAAA-GCACTTTG-G-AAAGAGAGTTAAACAGTAC-GTGAAATTGTT--GAAAGGGAAACGCTTG-AAGTCAGTCGCGTCC-C-GTGGAACT-CATCC-TG--G------T----T-------T-----C------G------ACCT-----GGTGTACTT-TCC-A-T--G-CG-G-ACGGGTC-AACATCAA-TTTC-GA-CC----GGTGGACAAGG-G-CG-A--GGGG--AATGTAGCG-----TG----GC---TT--C-GGCGACGTG---TTATAG-CCC-CC-CGT-C-GTAT-ACACT-GGCT-GGGATTGA-GG-A-----CCGC-ACCACGCC-C------T----T--------G---T--------GG----CC-------GGG--G------G----------------------TT----C--G-C-CTC--AC-G-T---A--A-CGTGCTT-AGGAT-GTTGGC-ATAAT-GGCTTTAAGC--GACCCGTCTTGAAACACGG-ACCAAGG-AGTCTAACATGCTTGCGAGTGTTCGG--GT-GG-AAAA-CCC--TTGCGCGTAATG-AAAGTG-AA-A-G---TTGGGA--A-CC------TCC------------------G--------CGA------GGGGGTGCA-CCGACGCCCGG-CCCTGACG-----TTCT---CTGACGGTGCCGCGGTAGAGCACGTATG-TTGGG----ACCCGAAAGATGGTGAACTATGCCTGAATAGGGCGAAGCCAGAGGAAACTCTG-GTG-GAGGCTCGTAGCGA-TTCTGACGTGCAAATCGA-TCGTCAAATTTGGG
>Sanghuangporus_vaninii
-------------------------------------------------------------------------------------------------------------------------------------------------------------------------------------------------------------------------------------------------------------------------------------------------------------------------------------C-A---T---G-TG-CA----------------------------------------C-G-G--------------C----------------------------------------C-T----T------C-G-C-G---CTC----------------AA-A-T-------CC-----AA-------------CT----C----TCAA--AC-----C-------CC-C------TGTG-CA---C------------------------------C-----------------------TTATTATATCGC------------------------------------G--A-GTCG--------------------AAG------------T-T----------------------------------------A------------------------GTAG-----T----------------------------C-T--------------------------------------G-------AG-------G-TCT-----------------------------------GTCTTGT-----A-------------------------------------------------------------------------------------------------------------------------------------------------------------------------------------------------------------------AG-TA----------------------------------ATG------AGTA------G----------------------------AA-----GGGCG-----------AAAGC----GAGCG-----AGTG---------------------TTGCTCGT-----------------------------------------------------------------------------------------------------------------------------------T-AGGT-------A----AC---C-----------CTT------C---------------------G-AAA----------A-TGA-------A--AGCGA----------------------------G------------------------------------------------------------------------------------------------------------------------------------------------------------CG-GGAGTG-----------------------------------------------------------CGT-C------GG--------------------------GT-G-A----------A--G---A----C-----TT--------GGG-------------------CT-TGTTG---------------------T--------T--AC-------A-------AACCCC---C----C-----CT--T--A-TA------T-T-G-T--C--TT-TGT--GAA--T--G-----T-----A--A-TG------CT-C-C----T---C-G-T-----------GGGC----G----A---A-AA----T------C------AA---TACAACTTT---CAACAACGGATCTCTTGGCTCTCG-CATCGATGAAGAACGCAGCG-AAATGCG-----ATAA-GTAATGTGAATTGCAGAA-TT-CAGTGAATCATCGAATCTTTG-AACGCACCTTGCGCCCCTTGG--TAT-T-C-CGAGGGGCATGCCTG-TTTGAGTGTCATG-TT-TA--TCTC--AAA-C-C--G--C-------T-C-G-T---------C---------T------T-------------TC--------------T--T------TAAT---------TGA----------A---------GGG--C-------T----T---G--A--------GG---T-T-TGG-A-C--TT--GGAG-G--TT-T-------------AC------TGCTGG------CC-G-------C-C-----T---------------------------------------T-T----------------------------C-----------GAA--G-G-G---G--GT-CG-GCTCCTCTTAAATACATT-------AG----C--TG-GG------------------------C-TT-----TG--G--------CT-----C-GC-----G-----------C-----TT----------A-CG-G-T---GTAAT---AG------T-----------------------TGA-TTC-----C-G---------TTC-A-CC--A-----ACG--A--G--CG--------------C-----------------TT-----------------------G-C-C-----TAA-------C-------------------G----------AG-C------TT----------------------------GC-T--T--------C-T-AA-----C-G----------------GTC-------------------------------------------------------------------------------------------------------------------------------------------------------------------------------------------------------------GAAG-AGCTCAAA-TTT-CAAATCTG-GC---G---C--C-C--TT--GT-GGACGT-CCGAGTTGTAGTCTGGAG-AA--GTG-TT-ATCCGCGTCG-GA-CC--GTGTACAAGTCTCCTGGA-ACGG-AGCGTCATAGAGGGTGAGAATCCCGTCCA-TGACACGG-A-C-G-C-CCGA-TG----C-TATGT--GA-GGCAC-TCTCAAAGAGTCGAGTTGTTTGGGAATGCAGCTCAAAAT-GGGTGGTAAATTCCATCTAAAGCTAAATATTGGCGA-GAGACCGATAGCGAACAAGTACCGTGAGGGAAAGATGAAAA-GCACTTTG-G-AAAGAGAGTTAAACAGTAC-GTGAAATTGTT--GAAAGGGAAACGCTTG-AAGTCAGTCGCGTCC-C-GTGGAACT-CAGCC-TG--G------T----T-------T-----C------G------ACCT-----GGTGTACTT-TCC-A-T--GCGG-G-ACGGGTC-AACGTCAA-TTTC-GG-CC----GGTGGACAAGG-G-CG-A--GGGG--AATGTAGCG-----TT----GC---TT--C-GGCGACGTG---TTATAG-CCC-CC-CGT-C-GTAT-ACACC-GGGC-GGGATTGA-GG-A-----CGGC-AGCACGCC-C------T----T--------G---T--------GG----CC-------GGG--G------GGG--------------------TTC--GC--C-C-CCC--AC-G-T---A--A-CGTGCTT-AGGAT-GTTGGC-ATAAT-GGCTTTAAGC--GACCCGTCTTGAAACACGG-ACCAAGG-AGTCTAACATGCTTGCGAGTGTTCGG--GT-GG-AAAA-CCC--TTGCGCGTAATG-AAAGTG-AA-A-G---TTGGGA--A-CC------TCC------------------G--------CGA------GGGGGTGCA-GCGACGCCCGG-CCCTGACG-----TTCT---CTGACGGTGCCGCGGTAGAGCAGGTATG-TTGGG----ACCCGAAAGATGGTGAACTATGCCTGAATAGGGCGAAGCCAGAGGAAACTCTG-GTG-GAGGCTCGTAGCGA-TTCTGACGTGCAAATCGA-TCGTCAAATTTGGG
>Sanghuangporus_vitexicola
------------------------------------------------------------------------G--G-A--C----------------------------------------------------------------------------------------------------------------------------T----T-G-CT-GCTG--G----C-----G----------T-------G---------------------AA-----------------A---ATC----CCTTC----G---CG-----C-A--TT---G-TG-CA----------------------------------------C-G-G--------------C----------------------------------------C-C----T------C-G-C-G---CTT----------------GA-A-T-------CC-----AA-------------CT----C-------A--AA-----C-------CC-C------TGTG-CA---C------------------------------C-------------------------TATATATCGC------------------------------------G--A-GTCG--------------------AAG-----------TT-T----------------------------------------A------------------------GTAG-----T----------------------------C-T------------------------------------CTG-------AG-------G---------------------------------------TTCTTGT-----G-------------------------------------------------------------------------------------------------------------------------------------------------------------------------------------------------------------------AG-TAT---------------------------------ATC------GGTA------G----------------------------GA-----AGGCG-----------AA--------AGCG-----AGTAAGTAGGC---------CTTACTTACTCGT-----------------------------------------------------------------------------------------------------------------------------------T-AGGT-------A----AC---C-----------TTT------T---------------------G-AAA----------A-TGA-------A--AGC-----------------------------------------------------------------------------------------------------------------------------------------------------------------------------------------------GAGCG-----------------------------------------------------------CGT-C------GG--------------------------GT-GAA----------A--G---A----C-----TT--------TGG-------------------CT-TGTT----------------T---G-T--------T--AC-------A-------AA---C---C----C----CTT--T--A-TA------T-T-G-T--C--TT-TGT--GAA--T--G-----T-----A--A-TG------CT-C-C----T---C-G-T-----------GGGC----G----A---A-AA----T------C------AA---TACAACTTT---CAACAACGGATCTCTTGGCTCTCG-CATCGATGAAGAACGCAGCG-AAATGCG-----ATAA-GTAATGTGAATTGCAGAA-TT-CAGTGAATCATCGAATCTTTG-AACGCACCTTGCGCCCCTTGG--TAT-T-C-CGAGGGGCATGCCTG-TTTGAGTGTCATG-TT-AA--TCTC--AAA-T-C--G--C-------T-C-G-T---------C---------T------T-------------TT--------------C--T------TAATC-------GGAA----------G---------GGG--C-------T----T---G--C--------GG---T-T-TGG-A-C--TT--GGAG-G--GT-T-------------AC------TGCTGG-------C-G-------T-C-----C---------------------------------------C-T----------------------------TG---------------G-G-G---G--GT-CG-GCTCCTCTTAAATATATT-------AG----C--TG-GG------------------------T-TT-----TG--G--------CT-----C-GC-----G-----------T-----TT----------A-CG-G-T---GTAAT---AG------T-----------------------TGA-TTC-----C-A---------TTC-A-CC--A-----AGG--A--G--CG--------------C-----------------TT-----------------------G-C-C-----TGA-------C-------------------G----------AG-C------CT----------------------------GC-T--T--------C-T-AA-----T-C----------------GTC-------------CG---CGTC-----------------------------GTCGGA-C-AA--------GG-A-----------------GT-TGTT-------TTATCTCC-TTC-TTT---------------T-TGA-CAC---CT----------------T-TGACCTCCCCTAGCTAACTGCG--AGTG-AAGC-G-GGAAG-AGCTCAAA-TTT-AAAATCTG-GC---G---G--C-C--TT-CGT-GGTCGT-CCGAGTTGTAGTCTGGAG-AA--GTG-TT-TTCCGCGTCG-GA-CC--GTGTACAAGTCTCCTGGA-ACGG-AGCGTCATAGAGGGTGAGAATCCCGTCCA-TGACACGG-A-C-G-C-CCGA-TG----C-TATGT--GA-GGCAC-TCTCGAAGAGTCGAGTTGTTTGGGAATGCAGCTCAAAAT-GGGTGGTAAATTCCATCTAAAGCTAAATATTGGCGA-GAGACCGATAGCGAACAAGTACCGTGAGGGAAAGATGAAAA-GCACTTTG-G-AAAGAGAGTTAAACAGTAC-GTGAAATTGTT--GAAAGGGAAACGCTTG-AAGTCAGTCGCGTCC-C-GTGGAACT-CAGCC-TG--G------T----T-------T-----C------G------ACCT-----GGTGTATTT-TCC-A-T--GTTG-G-ACGGGTC-AACGTCAA-TTTC-GG-GC----GGTGGACAAGG-G-CG-A--GGGG--AATGTAGCG-----TC----GC---TT--C-GGCGACGTG---TTATAG-CCC-CC-CGT-C-GTAT-ACACC-GGCT-GGGATTGA-GG-A-----CCGC-AGCACGCC-C------T----T--------G---T--------GG----CC-------GGG--G------G----------------------TTC--GC--G-C-CCC--AC-G-T---G--A-CGTGCTT-AGGAT-GTTGGC-ATAAT-GGCTTTAAGC--GACCCGTCTTGAAACACGG-ACCAAGG-AGTCTAACATGCTTGCGAGTGTTCGG--GT-GG-AAAA-CCC--TTGCGCGTAATG-AAAGTG-AA-AGG---TTGGGA--A-CC------TCC------------------G--------AGA------GGGGGTGCA-CCGACGCCCGG-CCCTGACG-----TTCT---CTGACGGTGCCGCGGTAGAGCAGGTATG-TTGGG----ACCCGAAAGATGGTGAACTATGCCTGAATAGGGCGAAGCCAGAGGAAACTCTG-GTG-GAGGCTCGTAGCGA-TTCTGACGTGCAAATCGA-TCGTCAAATTTGGG
>Sanghuangporus_weigelae
```
