## Supplementary material for "Analyses of trait evolution and diversification reveal multiple adaptive periods in the fungal order *Hymenochaetales*": File S1 (part 3 of 4)

```
TCG-A------G--------T-TTT----G-----A---------A----A--------G-C------GAG-A--G-A--C----------------------------------------------------------------------------------------------------------------------------T----T-G-CT-GCTG--G----C-----G----------T-------G---------------------AA-----------------A---T----------C----G---CG-----C-A---T---G-TG-CA----------------------------------------C-T-G--------------C----------------------------------------C-T----T------C-G-C-G---CTC----------------AA-A-T-------CC-----AA-------------CT----C-------A--AA-----C-------CC-C------TGTG-CA---C------------------------------C-------------------------TATATATCGC------------------------------------G--A-GTCG--------------------AAG------------T-T----------------------------------------A------------------------GTAG-----T----------------------------C-T--------------------------------------G-------AG-------G----------------------------------------TCTCGT-----A-------------------------------------------------------------------------------------------------------------------------------------------------------------------------------------------------------------------AG-TA----------------------------------ATT------GGTA------G----------------------------AA-----AGGTG-----------AA--------AGCG-----GGTC---------------------TTACTCGT-----------------------------------------------------------------------------------------------------------------------------------T-AGGT-------A----GC---C-----------TTT------C---------------------G-AAT----------A-TGA-------A--AGC-----------------------------------------------------------------------------------------------------------------------------------------------------------------------------------------------GAGTG-----------------------------------------------------------CGT-C------GG--------------------------GT-G-A----------A--G---C----C----TTT--------CGG-------------------CT-TGTTG---------------------T--------T--AC-------A-------AA---C---A----C-----CT--T--A-TA------T-T-G-T--C--TC-TGT--GAA--T--G-----T-----A--A-TG------CT-C-C----T---C-G-T-----------GGGC----G----A---A-AA----T------A------AA---TACAACTTT---CAACAACGGATCTCTTGGTTCTCG-CATCGATGAAGAACGCAGCG-AAATGCG-----ATAA-GTAATGTGAATTGCAGAA-TT-CAGTGAATCATCGAATCTTTG-AACGCACCTTGCGCCCCTTGG--TAT-T-C-CGAGGGGCATGCCTG-TTTGAGTGTCATG-TT-AA--TCTC--AAA-C-C--G--C-------T-C-G-T---------C---------T------T-------------TC--------------T--T------AATT--------GTGA----------A---------GGG--C-------T----T---A--C--------GG---T-T-TGG-A-C--TT--GGAG-G---T-T-------------AC------TGCTGG-------C-G-------C-C-----T---------------------------------------T-T----------------------------C-----------GA-----G-G---G--GT-CG-GCTCCTCTTAAATACATT-------AG----C--CG-GG------------------------C-TT-----TG--G--------CT-----C-GC-----G-----------T-----TT----------A-CG-G-T---GTAAT---AG------T-----------------------TGA-TTC-----C-A---------TTC-A-CC--A-----ACG--A--G--CG--------------C-----------------TT-----------------------G-C-C-----TGA-------C-------------------G----------AG-C------TT----------------------------GC-T--T--------C-C-AG-----T-C----------------GTC-------------CG---CGTC-----------------------------GTCGGA-C-AA--------GG-A-----------------GT-TATC----------------TCC-TTC-------------T-T-TGA-CAC---CT----------------T-TGACCTCCCCTAG-TAACTGCG--AGTG-AAGC-G-GGAAG-AGCTCAAA-TTT-AAAATCTG-GC---G---G--C-C--TT--CT-GGACGT-CCGAGTTGTAGTCTGGAG-AA--GTG-TT-ATCCGCGTCG-GA-CC--GTGTACAAGTCTCCTGGA-ACGG-AGCGTCATAGAGGGTGAGAATCCCGTCCA-TGACACGG-A-C-G-C-CCGA-TG----C-TATGT--GA-GGCAC-TCTCAAAGAGTCGAGTTGTTTGGGAATGCAGCTCAAAAT-GGGTGGTAAATTCCATCTAAAGCTAAATATTGGCGA-GAGACCGATAGCGAACAAGTACCGTGAGGGAAAGATGAAAA-GCACTTTG-G-AAAGAGAGTTAAACAGTAC-GTGAAATTGTT--GAAAGGGAAACGCTTG-AAGTCAGTCGCGTCC-T-GCGGAACT-CAGCC-TG--G------T----T-------T-----C------G------ACCT-----GGTGTACTT-TCC-A-T--G-TG-G-ACGGGTC-AACATCAA-TTTC-GG-TC----GGTGGACAAGG-G-CG-A--GGGG--AATGTAGCG-----TT----GC---TT--C-GGCGACGTG---TTATAG-CCC-CT-TGT-C-GTAT-ACGCT-GGTT-GGGATTGA-GG-A-----CCGC-AGCACGCC-C------T----T--------G---T--------GG----CC-------GGG--G------G----------------------TT----C--G-C-CCC--AC-G-T---A--A-CGTGCTT-AGGAT-GTTGGC-ATAAT-GGCTTTAAGC--GACCCGTCTTGAAACACGG-ACCAAGG-AGTCTAACATGCTTGCGAGTGTTCGG--GT-GG-AAAA-CCC--TTGCGCGTAATG-AAAGTG-AA-A-G---TTGGGA--A-CC------TCC------------------G--------CGA------GGGGGTGCA-CCGACGCCCGG-CCCTGACG-----TTCT---CTGACGGTGCCGCGGTAGAGCACGTATG-TTGGG----ACCCGAAAGATGGTGAACTATGCCTGAATAGGGCGAAGCCAGAGGAAACTCTG-GTG-GAGGCTCGTAGCGA-TTCTGACGTGCAAATCGA-TCGTCAAATTTGGG
>Sanghuangporus_zonatus
TCG-A------G--------T-TTT----G-----A---------A----A--------G-C-------GA-G--G-A--C----------------------------------------------------------------------------------------------------------------------------T----T-G-CT-GCTG--G----C-----G----------T-------G---------------------AA-----------------A---ATC----TT--T----G---CG-----C-A---T---G-TG-CA----------------------------------------C-G-G--------------C----------------------------------------C-T----T------C-G-C-G---CTC----------------AA-A-T-------CC-----AA-------------CT----C-------A--AA-----C-------CC-C------TGTG-CA---C------------------------------C-----------------------TATATATATCGC------------------------------------G--A-GTCG--------------------AAG-----------TT-T----------------------------------------A------------------------GTAG-----T----------------------------C-T--------------------------------------G-------AG-------G-T--------------------------------------TCTTGT-----G-------------------------------------------------------------------------------------------------------------------------------------------------------------------------------------------------------------------AG-TAA---------------------------------ATC------GGTA------G----------------------------GA-----AGGCG-----------AA--------AGCG-----AGTA-----------------GTCTTTACTCGT-----------------------------------------------------------------------------------------------------------------------------------T-AGGT-------A----AC---C-----------TTT------T---------------------G-AAA----------A-TGA-------A--AGT-----------------------------------------------------------------------------------------------------------------------------------------------------------------------------------------------GAGTG-----------------------------------------------------------CGT-C------GG--------------------------GT-GAA----------A--G---A----C-----TT--------GGG-------------------CT-TGTTTG--------------T-----T-------AT--AC-------A-------AA---C---C----C-----TT--T--A-TA------T-T-G-T--C--TT-TGT--GAA--T--G-----T-----A--A-TG------CT-C-C----T---C-G-T-----------GGGC----G----A---A-AA----T------A------AA---TACAACTTT---CAACAACGGATCTCTTGGCTCTCG-CATCGATGAAGAACGCAGCG-AAATGCG-----ATAA-GTAATGTGAATTGCAGAA-TT-CAGTGAATCATCGAATCTTTG-AACGCACCTTGCGCCCCTTGG--TAT-T-C-CGAGGGGCATGCCTG-TTTGAGTGTCATG-TT-AA--TCTC--AAA-T-C--G--C-------T-C-G-T---------C---------T------T-------------TT--------------C--T------TAACC------GGGAA----------G---------GGG--C-------T----T---GC-G--------GG---T-T-TGG-A-C--TT--GGAG-G--GT-T-------------AC------TGCTGG-------C-G-------C-C-----G---------------------------------------C-C----------------------------TTC---------GAG-GC-G-G---G--GT-CG-GCTCCTCTTAAATATATT-------AG----C--TG-GG------------------------T-TT-----TG--G--------CT-----C-GC-----G-----------T-----TT----------A-CG-G-T---GTAAT---AG------T-----------------------TGA-TTC-----C-A---------TTC-A-CC--A-----AGG--A--G--CG--------------C-----------------TT-----------------------G-C-C-----TGA-------T-------------------G----------AG-C------CT----------------------------GC-T--T--------C-T-AA-----T-C----------------GTC-------------CG---CGTC-----------------------------GTCGGA-C-AA--------GG-A-----------------GT-TTT----------TTTATC-TCC-TTC---------------T-TGA-CAC---CT----------------T-TGACCTCCCCTAG-TAACTGCG--AGTG-AAGC-G-GGAAG-AGCTCAAA-TTT-AAAATCTG-GC---G---G--C-C--TT--GT-GGTCGT-CCGAGTTGTAGTCTGGAG-AA--GTG-TT-ATCCGCGTCG-GA-CC--GTGTACAAGTCTCCTGGA-ACGG-AGCGTCATAGAGGGTGAGAATCCCGTCCA-TGACACGG-A-C-G-C-CCGA-TG----C-TATGT--GA-GGCAC-TCTCGAAGAGTCGAGTTGTTTGGGAATGCAGCTCAAAAT-GGGTGGTAAATTCCATCTAAAGCTAAATATTGGCGA-GAGACCGATAGCGAACAAGTACCGTGAGGGAAAGATGAAAA-GCACTTTG-G-AAAGAGAGTTAAACAGTAC-GTGAAATTGTT--GAAAGGGAAACGCTTG-AAGTCAGTCGCGTCC-C-GTGGAACT-CAGCC-TG--G------T----T-------T-----C------G------ACCT-----GGTGTACTT-TCC-A-T--GTTG-G-ACGGGTC-AACATCAA-TTTC-GG-CC----GGTGGACAAGG-A-CG-A--GGGG--AATGTAGCG-----TC----GC---TT--C-GGCGACGTG---TTATAG-CCC-CT-CGT-C-GTAT-ACACT-GGCG-GGGATTGA-GG-A-----CCGC-AGCACGCC-C------T----T--------G---TT-------GG----CC-------GGG--G------G----------------------TT----C--G-C-CCC--AC-G-T---G--A-CGTGCTT-AGGAT-GTTGGC-ATAAT-GGCTTTAAGC--GACCCGTCTTGAAACACGG-ACCAAGG-AGTCTAACATGCTTGCGAGTGTTCGG--GT-GG-AAAA-CCC--TTGCGCGTAATG-AAAGTG-AA-A-G---TTGGGA--A-CC------TCC------------------G--------CGA------GGGGGTGCA-CCGACGCCCGG-CCCTGACG-----TTCT---CTGACGGTGCCGCGGTAGAGCACGTATG-TTGGG----ACCCGAAAGATGGTGAACTATGCCTGAATAGGGCGAAGCCAGAGGAAACTCTG-GTG-GAGGCTCGTAGCGA-TTCTGACGTGCAAATCGA-TCGTCAAATTTGGG
>Asterodon_ferruginosus
----------------------------------------------------------------------------------------------------------------------------------------------------------------------------------------------------------------------------------------------------------------------------------------------------------------------------------------------------------------------------------------------------------------------------------------------------------------------------------------------------------------------------------------------------------------------------------------------------------------------------------------------------------------------------------------------------------------------------------------------------------------------------------------------------------------------------------------------------------------------------------------------------------------------------------------------------------------------------------------------------------------------------------------------------------------------------------------------------------------------------------------------------------------------------------------------------------------------------------------------------------------------------------------------------------------------------------------------------------------------------------------------------------------------------------------------------------------------------------------------------------------------------------------------------------------------------------------------------------------------------------------------------------------------------------------------------------------------------------------------------------------------------------------------------------------------------------------------------------------------------------------------------------------------------------------------------------------------------------------------------------------------------------------------------------------------------------------------------------------------------------------------------------------------------------------------------------------------------------------------------------------------------------------------------------------------------------------------------------------------------------------------------------------------------------------------------------------------------------------------------------------------------------------------------------------------------------------------------------------------------------------------------------------------------------------------------------------------------------------------------------------------------------------------------------------------------------------------------------------------------------------------------------------------------------------------------------------------------------------------------------------------------------------------------------------------------------------------------------------------------------------------------------------------------------------------------------------------------------------------------------------------------------------------------------------------------------------------------------------------------------------------------------CCCTAG-TAACTGCG--AGTG-AAGC-G-GGAAA-AGCTCAAA-TTT-AAAATCTG-GC---G---G--T-T--T---T---ACCGT-CCGAGTTGTAATCTGGAG-AA--GCG-TT-TTCCGCGCCG-GA-CC--GTGTACAAGTCTCTTGGA-ATAG-AGCGTCATAGAGGGTGAGAATCCCGTCCA-TGACACGG-A-C-T-A-CCGG-TG----C-TCTGT--GA-TACGC-TCTCGAAGAGTCGAGTTGTTTGGGAATGCAGCTCAAAAT-GGGTGGTAAATTCCATCTAAAGCTAAATATTGGCGA-GAGACCGATAGCGAACAAGTACCGTGAGGGAAAGATGAAAA-GCACTTTG-G-AAAGAGAGTTAAACAGTAC-GTGAAATTGTT--GAAAGGGAAACGCTTG-AAGTCAGTCGCGTCT-T-GCAGGACT-CAGCC-TT--G------C----T-------T-----C------G------GCCT-----GGTGTACTT-CCT-G-T--A--G-G-ACGGGTC-AACATCGA-TTTC-GATCC----GGCGGACAAAG-G-AT-T--AGGG--AATGTGATA-----TC----CT---TT--C-GGGGATGTG---TTATAG-CCC-TT-TTT-C-GTAT-ACGCC-GGTT-GGGATTGA-GG-A-----CCGC-AGCGCGCC-T------T----TA-------A---T--------GG----CC-------GGG--G------G----------------------TT----A--A-A-CCC--AC-G-T---A--C-CGCGCTT-AGGAT-GTTGGC-ATAAT-GGCTTTAAGC--GACCCGTCTTGAAACACGG-ACCAAGG-AGTCTAACATGCTTGCGAGTGTTAGG--GT-GG-AAAA-CCC--TTGCGCGTAATT-AAAGTG-AA-A-G---TTGGGA--T-CC------TCC------------------G--------CAA------GGGGGTGCA-CCGACGCCCGG-CCCTGAAG-----TTTA---CGGACGGTGCTGCGGTAGAGCACGTATG-TTGGG----ACCCGAAAGATGGTGAACTATGCCTGAATAGGGCGAAGCCAGAGGAAACTCTG-GTG-GAGGCTCGTAGCGA-TTCTGACGTGCAAATCGA-TCGTCAAATTTGGG
>Basidioradulum_mayi
TCG-A------GT-------T--TT----G-----A---------A----A-------------------G-C--G-A----------------------------------------------------------------------------------------------------------------------------GGTT----T-G-TA-GCTG--G----C-----G----------A-----------------------------------T-CT---------A-------------AC--AAT---CG-----T-A--TT---G-TG-CT----------------------------------------C-G-G---------------------------------------------------------C----C------T-C-C-G---CTC-----------------A-A-T-------CC-----A---------------C----T-------C--AA-----C-------CA-C------TGTG-CA---C------------------------------T-----------------------------TTCG-------------------------------------------------------------------AAG----------------------------------------------------------------------------TCGTTGGA-----T----------------------------C-C--------------------------------------T-------C----------C----------------------------------------GTCA--------T--------------------------------------------------------------------------------------------------------------------------------------------------------------------------------------------------------------G-GG----------------------------------------------AGCA------G---CT-------------------------------------------------------------------------------------------------------------------------------------------------------------------------------------------------------------------------------------------------------------------------CT------TTA-TT-----------------------------------G-------A---GTCG------------------------------------------------------------------------------------------------------------------------------------------------------------------------------------------------------------------------------------------------------------------------GG--------------------------AT-----------CT-A--C---A---------------------C-------------------TTC-----G------------CT-----A-T------ATT--AT-------A-------AA---C--------------TC--A--T-TG------A-T-G-T--T---A-TGT-GAAT--G--T-----G--------T-TT-GC---CT-T-C------------G-----------GGCT----G----A---A-CT--------T--A------AA---TACAACTTT---CAACAACGGATCTCTTGGCTCTCG-CATCGATGAAGAACGCAGCG-AAATGCG-----ATAA-GTAATGTGAATTGCAGAA-TT-CAGTGAATCATCGAATCTTTG-AACGCACCTTGCGCTCCTTGG--TAT-T-C-TGAGGAGCATGCCTG-TTTGAGTGTCATG-TT-AA--TCTC--ACT-C-T--C--C-------T-T-G-A---------C---------T------T-------------T---------------------------------------AT--------------------TGT---------------C---T--C------GGAT---A-G-TGG-A-G--TT--GAAG-G---C-----------------------TGCCGG-------C-C-------C---------------------------------------C-------T-T---------------------------------------------A-G-G---G--TC-AG-GCTCCTTTCGAATGTATT-------AG----C--TG-GG------------------------C-TT-----TT--G--------CT-----C-GT------C-CT-------------------------T-TG-G-T---GTGAT---AG------T-------T--------------------TT-----A-T---------TC--A-CT--A-------T--T--G--GA--------------C-----------------TT-----------------------G-T-GA----T-T-------T-------------------C----------GG-T------CT----------------------------GC-T--T--------C-T-AA-----T-C----------------GTC-------------TT---CGGA-------------------------------CAAT-C-AT--------------------------------------------------------TCT---------------T-GAC--------T----------------C-TGACCTCCCCTAG-TAACTGCG--AGTG-AAGC-G-GGATG-AGCTCAAA-TTT-AAAATCTG-GC---G---G--C-T--T---T---GTCGT-CCGAATTGTAATCTGGAG-AA--GCG-TT-TTCCGCGTCG-GA-CC--GTGTACAAGTCTCTTGGA-ACAG-AGCTTCATAGAGGGTGAGAATCCCGTCCA-TGACACGG-A-C-C-G-CCGA-TG----C-TTTGT--GA-TACGC-TCTCGAAGAGTCGAGTTGTTTGGGAATGCAGCTCAAAAT-GGGTGGTAAATTCCATCTAAAGCTAAATATTGGCGA-GAGACCGATAGCGAACAAGTACCGTGAGGGAAAGATGAAAA-GCACTTTG-G-AAAGAGAGTAAAACAGTAC-GTGAAATTGTT--GAAAGGGAAACGCTTG-AAGTCAGTCGCGTTT-G-CCGGGACT-CAGCC-TT--G------C----T-------T-----C------T------GCTT-----GGTGTATTT-CCC-G-G--T--A-G-ACGGGTC-AACATCGA-TTTT-GG-TC----GACGGATAAAG-G-GG-T--TGGG--AATGTGGCA-----CC----TT---C-------GGGTGTG---TTATAG-CCC-TC-TTC-C-GCAT-ACGCC-GGCT-GGGATCGA-GG-A-----CCGC-AGCGCGCC-T------T----T--------A---T--------GG----CC-------GGG--G------G----------------------TT----C--G-C-CCC--AC-G-T---T--A-CGCGCTT-AGGAT-GTTGGC-ATAAT-GGCTTTAAGC--GACCCGTCTTGAAACACGG-ACCAAGG-AGTCTAACATGCTCGCGAGTGTTAGG--GT-GG-AAAA-CCC--TTGCGCGTAATG-AAAGTG-AA-A-G---TTGGGA--C-TC------TCG------------------T--------GA--------GGGAGGCA-CCGACGCCCGG-CCCAGAAG-----TTCT---CTGACGGTGCTGCGGTAGAGCGCGTATG-TTGGG----ACCCGAAAGATGGTGAACTATGCCTGAATAGGGCGAAGCCAGAGGAAACTCTG-GTG-GAGGCTCGTAGCGA-TTCTGACGTGCAAATCGA-TCGTCAAATTTGGG
>Basidioradulum_radula
TCG-A------GT-------T--TT----G-----A---------A----G-------------------T-G--G-G----------------------------------------------------------------------------------------------------------------------------GTTT----T-G-TA-GCTG--G----C-----G----------T-----------------------------------T---------------------------C--ATT---CG-----C-A--CT---G-TG-CT----------------------------------------C-G-G---------------------------------------------------------C----C------T-C-C-G---CTC-------------------A-T-------CC-----A---------------C----T-------C--AA-----C-------CC-C------TGTG-CA---C------------------------------T-----------------------------TTCA-------------------------------------------------------------------AAG----------------------------------------------------------------------------TCGTTGGA-----T----------------------------C-C--------------------------------------T-------C----------C----------------------------------------GTCA--------T--------------------------------------------------------------------------------------------------------------------------------------------------------------------------------------------------------------G-GG----------------------------------------------AGCA------G---CT-------------------------------------------------------------------------------------------------------------------------------------------------------------------------------------------------------------------------------------------------------------------------CT------TTA-TT-----------------------------------G-------A---GTCG------------------------------------------------------------------------------------------------------------------------------------------------------------------------------------------------------------------------------------------------------------------------GG--------------------------AT-----------CT-A--C---A---------------------C-------------------TTT-----G------------C--------T------ATT--AT-------A-------AA---C--------------TT--A--T-TG------A-T-G-T--T---A-TGT-GAAT--G--T-----G--------T-TT-GC---CT-T-C------------G-----------GGCT----G----A---A-CT--------T--A------AA---TACAACTTT---CAACAACGGATCTCTTGGCTCTCG-CATCGATGAAGAACGCAGCG-AAATGCG-----ATAA-GTAATGTGAATTGCAGAA-TT-CAGTGAATCATCGAATCTTTG-AACGCACCTTGCGCTCCTTGG--TAT-T-C-CGAGGAGCATGCCTG-TTTGAGTGTCATG-TT-AA--TCTC--ACT-T-T--C--C-------T-T-G-A---------C---------T------T-------------T---------------------------------------GT--------------------TGT---------------C---T--C------GGATA--A-G-TGG-A-C--TT--GAAG-G---C-----------------------TGCCGG-------C-C-------C---------------------------------------C-------C-TT---------------------------AG---------------G-G-G---G--TC-AG-GCTCCTTTCGAATGTATT-------AG----C--TG-GG------------------------C-TT-----TC--G--------CT-----C-GT------C-CT-------------------------T-TG-G-T---GTGAT---AG------T-------T--------------------TT-----A-T---------TC--A-CT--A-------T--C--G--GA--------------C-----------------TT-----------------------G-T-GA----T-T-------T-------------------C----------GG-T------CT----------------------------GC-T--T--------C-T-AA-----T-C----------------GTC-------------TT---CGGA-------------------------------CA---C-AT--------------------------------------------------------TCT---------------T-GAC--------T----------------C-TGACCTCCCCTAG-TAACTGCG--AGTG-AAGC-G-GGATG-AGCTCAAA-TTT-AAAATCTG-GC---G---G--C-T--T---T---GCCGT-CCGAGTTGTAATCTGGAG-AA--GCG-TT-TTCCGCGTCG-GA-CC--GTGTACAAGTCTCTTGGA-ACAG-AGCTTCATAGAGGGTGAGAATCCCGTCCA-TGACACGG-A-C-C-G-CCGA-TG----C-TTTGT--GA-TACGC-TCTCGAAGAGTCGAGTTGTTTGGGAATGCAGCTCAAAAT-GGGTGGTAAATTCCATCTAAAGCTAAATATTGGCGA-GAGACCGATAGCGAACAAGTACCGTGAGGGAAAGATGAAAA-GCACTTTG-G-AAAGAGAGTAAAACAGTAC-GTGAAATTGTT--GAAAGGGAAACGCTTG-AAGTCAGTCGCGTTT-G-CCGGGACT-CAGCC-TT--G------C----T-------T-----C------T------GCTT-----GGTGTACTT-CCC-G-G--T--A-G-ACGGGTC-AACATCGA-TTTT-GG-CC----GACGGATAAAG-G-GG-T--TGGG--AATGTGGCA-----CT----CT---T-----CGGGGTGTG---TTATAG-CCCTTC-TTC-C-GCAT-ACGCC-GGCC-GGGATCGA-GG-A-----CCGC-AGCGCGCC-T------T----A--------A---T--------GG----CC-------GGG--G------G----------------------TT----C--G-C-CCC--AC-G-T---T--A-CGCGCTT-AGGAT-GTTGGC-ATAAT-GGCTTTAAGC--GACCCGTCTTGAAACACGG-ACCAAGG-AGTCTAACATGCTCGCGAGTGTTAGG--GT-GG-AAAA-CCC--TTGCGCGTAATG-AAAGTG-AA-A-G---TTGGGA--C-TC------TCG---------------------------CG-------AGGGAGGCA-CCGACGCCCGG-CCCTGAAG-----TTCT---CTGACGGTGCTGCGGTAGAGCGCGTATG-TTGGG----ACCCGAAAGATGGTGAACTATGCCTGAATAGGGCGAAGCCAGAGGAAACTCTG-GTG-GAGGCTCGTAGCGA-TTCTGACGTGCAAATCGA-TCGTCAAATTTGGG
>Basidioradulum_tasmanicum
TCG-A------GT-------T--TT----G-----A---------A----A-------------------G-C--G-A----------------------------------------------------------------------------------------------------------------------------GGTT----T-G-TA-GCTG--G----C-----G----------A-----------------------------------T-CT---------A-------------AC--AAT---CG-----T-A--TT---G-TG-CT----------------------------------------C-G-G---------------------------------------------------------C----C------T-C-C-G---CTC-----------------A-A-T-------CC-----A---------------C----T-------C--AA-----C-------CA-C------TGTG-CA---C------------------------------T-----------------------------TTCG-------------------------------------------------------------------AAG----------------------------------------------------------------------------TCGTTGGA-----T----------------------------C-C--------------------------------------T-------C----------C----------------------------------------GTCA--------T--------------------------------------------------------------------------------------------------------------------------------------------------------------------------------------------------------------G-GG----------------------------------------------AGCA------G---CT-------------------------------------------------------------------------------------------------------------------------------------------------------------------------------------------------------------------------------------------------------------------------CT------TTA-TT-----------------------------------G-------A---GTCG------------------------------------------------------------------------------------------------------------------------------------------------------------------------------------------------------------------------------------------------------------------------GG--------------------------AT-----------CT-A--C---A---------------------C-------------------TTC-----G------------CT-----A-T------ATT--AT-------A-------AA---C--------------TC--A--T-TG------A-T-G-T--T---A-TGT-GAAT--G--T-----G--------T-TT-GC---CT-T-C------------G-----------GGCT----G----A---A-CT--------T--A------AA---TACAACTTT---CAACAACGGATCTCTTGGCTCTCG-CATCGATGAAGAACGCAGCG-AAATGCG-----ATAA-GTAATGTGAATTGCAGAA-TT-CAGTGAATCATCGAATCTTTG-AACGCACCTTGCGCTCCTTGG--TAT-T-C-TGAGGAGCATGCCTG-TTTGAGTGTCATG-TT-AA--TCTC--ACT-C-T--C--C-------T-T-G-A---------C---------T------T-------------T---------------------------------------AT--------------------TGT---------------C---T--C------GGAT---A-G-TGG-A-G--TT--GAAG-G---C-----------------------TGCCGG-------C-C-------C---------------------------------------C-------T-T---------------------------------------------A-G-G---G--TC-AG-GCTCCTTTCGAATGTATT-------AG----C--TG-GG------------------------C-TT-----TT--G--------CT-----C-GT------C-CT-------------------------T-TG-G-T---GTGAT---AG------T-------T--------------------TT-----A-T---------TC--A-CT--A-------T--T--G--GA--------------C-----------------TT-----------------------G-T-GA----T-T-------T-------------------C----------GG-T------CT----------------------------GC-T--T--------C-T-AA-----T-C----------------GTC-------------TT---CGGA-------------------------------CAAT-C-AT--------------------------------------------------------TCT---------------T-GAC--------T----------------C-TGACCTCCCCTAG-TAACTGCG--AGTG-AAGC-G-GGATG-AGCTCAAA-TTT-AAAATCTG-GC---G---G--C-T--T---T---GTCGT-CCGAATTGTAATCTGGAG-AA--GCG-TT-TTCCGCGTCG-GA-CC--GTGTACAAGTCTCTTGGA-ACAG-AGCTTCATAGAGGGTGAGAATCCCGTCCA-TGACACGG-A-C-C-G-CCGA-TG----C-TTTGT--GA-TACGC-TCTCGAAGAGTCGAGTTGTTTGGGAATGCAGCTCAAAAT-GGGTGGTAAATTCCATCTAAAGCTAAATATTGGCGA-GAGACCGATAGCGAACAAGTACCGTGAGGGAAAGATGAAAA-GCACTTTG-G-AAAGAGAGTAAAACAGTAC-GTGAAATTGTT--GAAAGGGAAACGCTTG-AAGTCAGTCGCGTTT-G-CCGGGACT-CAGCC-TT--G------C----T-------T-----C------T------GCTT-----GGTGTATTT-CCC-G-G--T--A-G-ACGGGTC-AACATCGA-TTTT-GG-TC----GACGGATAAAG-G-GG-T--TGGG--AATGTGGCA-----CC----TT---C-------GGGTGTG---TTATAG-CCC-TC-TTC-C-GCAT-ACGCC-GGCT-GGGATCGA-GG-A-----CCGC-AGCGCGCC-T------T----T--------A---T--------GG----CC-------GGG--G------G----------------------TT----C--G-C-CCC--AC-G-T---T--A-CGCGCTT-AGGAT-GTTGGC-ATAAT-GGCTTTAAGC--GACCCGTCTTGAAACACGG-ACCAAGG-AGTCTAACATGCTCGCGAGTGTTAGG--GT-GG-AAAA-CCC--TTGCGCGTAATG-AAAGTG-AA-A-G---TTGGGA--C-TC------TCG------------------T--------GA--------GGGAGGCA-CCGACGCCCGG-CCCAGAAG-----TTCT---CTGACGGTGCTGCGGTAGAGCGCGTATG-TTGGG----ACCCGAAAGATGGTGAACTATGCCTGAATAGGGCGAAGCCAGAGGAAACTCTG-GTG-GAGGCTCGTAGCGA-TTCTGACGTGCAAATCGA-TCGTCAAATTTGGG
>Tropicoporus_angustisulcatus
TCG-A------G--------T-TTT----------G---------A----A--------G-C--------G-A--G-G--C----------------------------------------------------------------------------------------------------------------------------T----C-G-CT-GCTG--G----C-----G----------C-------G---------------------GA-----------------A---A----------C----G---CG-----C-A---T---G-TG-CA----------------------------------------C-G-G--------------C----------------------------------------C-T----T------T-G-C-G---CTC----------------AA-A-T-------CC-----A---------------C----T-------C--AA-----C-------CA-C------TGTG-CA---C------------------------------C-----------------------------TTACAGA----------------------------------------GTCG--------------------AAG------------T-C----------------------------------------A-----------------------GGTAG-----T----------------------------C-C--------------------------------------G-------GT-----------------------------------------------------------------------------------------------------------------------------------------------------------------------------------------------------------------------------------------------------------------------CTGAAAA-AG-TA----------------------------------GTC------AGTG------A-----------------------------------------------------------------------------------------------------------------------------------------------------------------------------------------------------------------------------------------------------------------------------------------------------------------------------TGA-------A--AAA-------------------------------------------------------------------------------------GT----------------------------------------------------------------------------------------------------------------------------------------------------AA------G-----------CTC-C------GG--------------------------GC-G-A----------A--G---G----C-----TT--------TGG-------------------CT------------------TT-T---A-T--------T--AC-------A-------AA---C---G----------CT--T--T-TG------T-T-G-T--T---T-TGT--GAA--T--G-----T-----A--A-TG------CT-C-C----T---T-G-T-----------GAGC----G----A---A-AA----C------A------AA---TACAACTTT---CAACAACGGATCTCTTGGCTCTCG-CATCGATGAAGAACGCAGCG-AAATGCG-----ATAA-GTAATGTGAATTGCAGAA-TT-CAGTGAATCATCGAATCTTTG-AACGCACCTTGCGCCCCTTGG--TAC-T-C-CGAGGGGCATGCCTG-TTTGAGTGTCATG-TT-AA--TCTC--AAA-C-C--A--C-------T-T-G-T---------C---------T------T-------------CC--------------T--T------AATC----------GA----------A---------AGG--C-------T----C---G--A--------GG---T-T-TGG-A-C--TT--GGAG-G---C---------------TT------TGCTGG-------C-T-------C------------------------------------------------------------------------------TT---------------T-T-G---A--GT-TG-GCTCCTCTTAAATTCATT-------AG----C--TG-GA------------------------C-TT-----TG--G--------CT-----C-GC-----G-----------C-----TT----------A-CG-G-T---GTAAT---AG------T-----------------------TAA-TCC-----T-T---------TC--G-CC--A-------G--A--G--CG--------------C-----------------TT-----------------------G-C-C-----TAA-------C-------------------G----------GG-T------CT----------------------------GC-T--T--------C-T-AA-----T-G----------------GTC-------------TG---CCTC-----------------------------GTCAGA-C-AA--------GG-T-----------------TC-CCC----------TTAGTG-GCC-TTC---------------T-TGA-CAC---CT----------------T-TGACCTCCCCTAG-TAACTGCG--AGTG-AAGC-G-GGAAG-AGCTCAAA-TTT-AAAATCTG-GC---G---G--T-C--TT--CT-GGCCGT-CCGAGTTGTAGTCTGGAG-AA--GTG-TT-ATCCGCGTCG-GA-CC--GTGTACAAGTCTCCTGGA-ACGG-AGCGTCATAGAGGGTGAGAATCCCGTCCA-TGACACGG-A-T-G-C-CCGA-TG----C-TTTGT--GA-GGCAC-TCTCAAAGAGTCGAGTTGTTTGGGAATGCAGCTCAAAAT-GGGTGGTAAATTCCATCTAAAGCTAAATATTGGCGA-GAGACCGATAGCGAACAAGTACCGTGAGGGAAAGATGAAAA-GCACTTTG-G-AAAGAGAGTTAAACAGTAC-GTGAAATTGTT--GAAAGGGAAACGCTTG-AAGTCAGTCGCGTCT-C-GTGGAACT-CAGCC-TG--G------T----T-------T-----C------G------GCCT-----GGTGTATTT-TCC-A-T--G-TG-G-ACGGGTC-AACATCAA-TTTT-GG-CT----GGTGGACAAAG-G-TG-A--GGGG--AATGTAGCG-----TC----GC---TT--C-GGCGGCGTG---TTATAG-CCC-CT-TGT-C-GTAT-ACACT-GGCT-GGGATTGA-GG-A-----CTGC-AGCACGCC-C------T----T--------G---T--------GG----CC-------GGG--G------------------------------T----T--C-G-CCC--AC-G-T---A--A-CGTGCTT-AGGAT-GTTGGC-ATAAT-GGCTTTAAGC--GACCCGTCTTGAAACACGG-ACCAAGG-AGTCTAACATGCTTGCGAGTGTTCGG--GT-GG-AAAA-CCC--TTGCGCGTAATG-AAAGTA-AA-A-G---TTGGGA--A-CC------TCC------------------G--------TGA------GGGGGTGCA-CCGACGCCCGG-CCCTGACG-----TTCT---CTGACGGTGCTGCGGTAGAGCAAGTATG-TTGGG----ACCCGAAAGATGGTGAACTATGCCTGAATAGGGCGAAGCCAGAGGAAACTCTG-GTG-GAGGCTCGTAGCGA-TTCTGACGTGCAAATCGA-TCGTCAAATTTGGG
>Tropicoporus_lineatus
TCG-A------G--------T-TTT----G-----A---------A----G--------G-C--------G-A--G-G--C----------------------------------------------------------------------------------------------------------------------------T----T-G-CT-GCTG--G----C-----G----------C-------A---------------------GA-----------------A---A----------T----G---CG-----C-A---T---G-TG-CA----------------------------------------C-G-G--------------C----------------------------------------T-T----T------C-G-C-G---CTC----------------AA-G-T-------CCA----A---------------C----T-------C--AA-----C-------CA-C------TGTG-CA---C------------------------------C-----------------------------TTACAGA----------------------------------------GTCA--------------------AAG------------T-C----------------------------------------A-----------------------AGTAG-----G----------------------------C-C--------------------------------------G-------GT-----------------------------------------------------------------------------------------------------------------------------------------------------------------------------------------------------------------------------------------------------------------------CTGAAAA-AG-TA----------------------------------GTC------AGCG------A-----------------------------------------------------------------------------------------------------------------------------------------------------------------------------------------------------------------------------------------------------------------------------------------------------------------------------CGA-------A--AAA-------------------------------------------------------------------------------------GT----------------------------------------------------------------------------------------------------------------------------------------------------AA------G-----------CTC--------GG--------------------------AC-G-A----------A--A--GA----C-----TT--------TGG-------------------CT------------------TT-T---A-C--------T--AC-------A-------AA---C---G----------TT--T--T-TG------T-T-G-T--T---T-TGT--GAA--T--G-----TA----A--A-TG------CT-C-C----T---T-G-CG----------GGGC----G----A---A-AA----C------A------AA---TACAACTTT---CAACAACGGATCTCTTGGCTCTCG-CATCGATGAAGAACGCAGCG-AAATGCG-----ATAA-GTAATGTGAATTGCAGAA-TT-CAGTGAATCATCGAATCTTTG-AACGCACCTTGCGCCCCTTGG--TAC-T-C-CGAGGGGCATGCCTG-TTTGAGTGTCATG-TT-AA--TCTC--AAA-C-C--G--C-------T-T-G-T---------C---------T------T-------------CC--------------T--T------AATT----------GA----------A---------AGG--C-------T----T---G--A--------GG---T-T-TGG-A-C--TT--GGAG-G---C---------------TT------TGCTGG-------C-C-------C------------------------------------------------------------------------------TT---------------T-T-G---A--GT-CG-GCTCCTCTTAAATGCATT-------AG----C--TG-GA------------------------C-TT-----TG--G--------CT-----C-GC-----G-----------C-----TT----------A-CG-G-T---GTAAT---AG------T-----------------------TAA-TCC-----T-T---------TC--G-CC--A-------G--A--G--CG--------------C-----------------TT-----------------------G-C-C-----TAA-------C-------------------G----------GG-T------CT----------------------------GC-T--T--------C-T-AA-----T-G----------------GTC-------------TG---CCCC-----------------------------GTCAGA-C-AA--------GG-T-----------------TC-CCC----------TTAGTG-GCC-TTC---------------T-TGA-CAC---CT----------------T-TGACCTCCCCTAG-TAACTGCG--AGTG-AAGC-G-GGAAG-AGCTCAAA-TTT-AAAATCTG-GC---G---G--T-C--TT--CTGGGCCGT-CCGAGTTGTAGTCTGGAG-AA--GTG-TT-ATCCGCGTCG-GA-CC--GTGTACAAGTCTCCTGGA-ACGG-AGCGTCATAGAGGGTGAGAATCCCGTCCA-TGACACGG-A-C-G-C-CCGA-TG----C-TTTGT--GA-GGCAC-TCTCAAAGAGTCGAGTTGTTTGGGAATGCAGCTCAAAAT-GGGTGGTAAATTCCATCTAAAGCTAAATATTGGCGA-GAGACCGATAGCGAACAAGTACCGTGAGGGAAAGATGAAAA-GCACTTTG-G-AAAGAGAGTTAAACAGTAC-GTGAAATTGTT--GAAAGGGAAACGCTTG-AAGTCAGTCGCGTCT-C-GTGGAACT-CAGCC-TG--G------T----T-------T-----C-----GG------GCCT-----GGTGTATTT-TCC-A-T--G-TG-G-ATGGGTC-AACATCAA-TTTT-GG-CT----GGTGGACAAAG-G-GG-A--GGGG--AATGTAGCG-----TC----GC---TT--C-GGCGGCGTG---TTATAG-CCC-CT-CGT-C-GTAT-ACACT-GGCT-GGGATTGA-GG-A-----CTGC-AGCACGCC-C------T----T--------G---T--------GG----CC-------GGG--G------------------------------T----T--C-G-CCC--AC-G-T---A--A-CGTGCTT-AGGAT-GTTGGC-ATAAT-GGCTTTAAGC--GACCCGTCTTGAAACACGG-ACCAAGG-AGTCTAACATGCTTGCGAGTGTTCGG--GTGGG-AAAA-CCC--TTGCGCGTAATG-AAAGTA-AA-A-G---TTGGGA--A-CC------TCC------------------G--------CGA------GGGGGTGCA-CCGACGCCCGG-CCCTGACG-----TTCT---CTGACGGTGCTGCGGTAGAGCAGGTATG-TTGGG----ACCCGAAAGATGGTGAACTATGCCTGAATAGGGCGAAGCCAGAGGAAACTCTG-GTG-GAGGCTCGTAGCGA-TTCTGACGTGCAAATCGA-TCGTCAAATTTGGG
>Tropicoporus_detonsus
TCG-A------G--------T-TTT----T-----G---------A----A--------G-C--------G-A--G-G--C----------------------------------------------------------------------------------------------------------------------------T----T-G-CT-GCTG--G----T-----G----------C-------G---------------------GA-----------------A---A----------C----G---CG-----C-A---T---G-TG-CA----------------------------------------C-G-G--------------C----------------------------------------T-T----T------C-G-C-G---CTC----------------AA-A-T-------CC-----A---------------C----T-------C--AA-----C-------AC-C------TGTG-CA---C------------------------------C-----------------------------TATATC------------------------------------T--G-GTTG--------------------AAG------------C-G----------------------------------------A------------------------GTAG-----T----------------------------T-C--------------------------------------G-------GG-------C----------------------------------------TCCTGT-----A-------------------------------------------------------------------------------------------------------------------------------------------------------------------------------------------------------------GGCGG-AG-TA----------------------------------ATG------AGTA------G----------------------------AA-----AGGAG-----------GC------------------------------------------------AC-----------------------------------------------------------------------------------------------------------------------------------A-G-TC-----------TTC---C-----------GTT------T---------------------G-AAA----------G-TGA-------A--ATG-------------------------------------------------------------------------------------TC--------------TC--------------------------------------------------------------------------------------------------------------------------------------------G-----------GCT-C------GA--------------------------GT-G-A----------A--A---G----C-----TT--------CGA-------------------CT-TGTT--------------------T-T--------T--AT-------A-------AA---C---C----A-----CA--C--T-TG------T-T-G-T--C---T-TGT--GAA--T--G-----T-----A--A-TG------CT-C-C----C---T-G-T-----------GAGC----G----A---T-AA---TT------A------AA---TACAACTTT---CAACAACGGATCTCTTGGCTCTCG-CATCGATGAAGAACGCAGCG-AAATGCG-----ATAA-GTAATGTGAATTGCAGAA-TT-CAGTGAATCATCGAATCTTTG-AACGCATCTTGCGCCCCTTGG--TAT-T-C-CGAGGGGCATGCCTG-TTTGAGTGTCATG-TT-AA--TCTC--AAA-T-C--A--C-------T-T-G-T---------C---------T------T-------------TC--------------T--T------AATT----------GA----------A---------GGG--C-------C----T---G--A--------GG---T-T-TGG-A-C--TT--GGAG-G--AT-T-------------CT------TGCTGG-------C-T-------C-C-----------------------------------------------------------------------------------------------------G--GT-CG-GCTCCTCTCAAATGTATT-------AG----C--TG-GG------------------------C-TT-----CG--G--------CT-----T-GC-----G-----------T-----TT----------A-CG-G-T---GTAAT---AG------T-----------------------TAA-TCC-----T-T---------TC--G-CC--A-------G--A--A--CG--------------C-----------------TT-----------------------G-C-C-----TAA-------T-------------------A----------GG-T------CT----------------------------GC-T--T--------C-T-AA-----T-C----------------GTC-------------CG-----------------------------------TTTCGGA-C--------------------------------------------------------------------------------------------------------------------CCCTAG-TAACTGCG--AGTG-AAGC-G-GGAAG-AGCTCAAA-TTT-AAAATCTG-GC---G---G--T-C--CT------GCCGT-CCGAGTTGTAGTCTGGAG-AA--GTG-TT-ATCTGCGTCG-GA-CC--GTGTACAAGTCTCCTGGA-ATGG-AGCGTCATAGAGGGTGAGAATCCCGTCCA-TGACACGG-AGC-T-C-CCGA-TG----C-TTTGT--GA-GGCAC-TCTCAAAGAGTCGAGTTGTTTGGGAATGCAGCTCAAAAT-GGGTGGTAAATTCCATCTAAAGCTAAATATTGGCGA-GAGACCGATAGCGAACAAGTACCGTGAGGGAAAGATGAAAA-GCACTTTG-G-AAAGAGAGTTAAACAGTAC-GTGAAATTGTT--GAAAGGGAAACGCTTG-AAGTCAGTCGCGTCC-C-GTGGAACT-CAGCC-TG--G------C----C-------T-----C------G------GCTT-----GGTGTACTT-TCC-A-T--G--G-G-ACGGGTC-AACATCAA-TTTC-GG-CC----GGTGGAAAAGG-G-CG-A--GGGG--AATGTAGCG-----TC----GT---TT--C-GGCGGCGTG---TTATAG-CCC-TT-TGT-C-GCAT-ACGCT-GGCT-GGGATTGA-GG-A-----CTGC-AGCACGCC-C------T----T--------G---T--------GG----CC-------GGG--G------------------------------T----T--C-G-CCC--AC-G-T---A--A-CGTGCTT-AGGAT-GTTGGC-ATAAT-GGCTTTAAGC--GACCCGTCTTGAAACACGG-ACCAAGG-AGTCTAACATGCTTGCGAGTGTTCGG--GT-GG-AAAA-CCC--TTGCGCGTAATG-AAAGTG-AA-A-G---TTGGGA--G-CC------TCC------------------G--------CAA------GGGGGTGCA-CCGACGCCCGG-CCCTGACG-----TTCT---CTGACGGTGCTGCGGTAGAGCAAGTATG-TTGGG----ACCCGAAAGATGGTGAACTATGCCTGAATAGGGCGAAGCCAGAGGAAACTCTG-GTG-GAGGCTCGTAGCGA-TTCTGACGTGCAAATCGA-TCGTCAAATTTGGG
>Sclerotus_extensus
TCG-A------G--------T-TTT----------G---------A----A--------G-C--------G-A--G-G--C----------------------------------------------------------------------------------------------------------------------------T----C-G-CT-GCTG--G----C-----G----------C-------G---------------------GA-----------------A---A----------C----G---CG-----C-A---T---G-TG-CA----------------------------------------C-G-G--------------C----------------------------------------C-T----T------T-G-C-G---CTC----------------AA-A-T-------CC-----A---------------C----T-------C--AA-----C-------CA-C------TGTG-CA---C------------------------------C-----------------------------TTACAGA----------------------------------------GTCG--------------------AAG------------T-C----------------------------------------A-----------------------GGTAG-----T----------------------------C-C--------------------------------------G-------GT-----------------------------------------------------------------------------------------------------------------------------------------------------------------------------------------------------------------------------------------------------------------------CTGAAAA-AG-TA----------------------------------GTC------AGTG------A-----------------------------------------------------------------------------------------------------------------------------------------------------------------------------------------------------------------------------------------------------------------------------------------------------------------------------TGA-------A--AAA-------------------------------------------------------------------------------------GT----------------------------------------------------------------------------------------------------------------------------------------------------AA------G-----------CTC-C------GG--------------------------GC-G-A----------A--G---G----C-----TT--------TGG-------------------CT-------------------T-T---A-T--------T--AC-------A-------AA---C---G----------CT--T--T-TG------T-T-G-T--T---T-TGT--GAA--T--G-----T-----A--A-TG------CT-C-C----T---T-G-T-----------GAGC----G----A---A-AA----C------A------AA---TACAACTTT---CAACAACGGATCTCTTGGCTCTCG-CATCGATGAAGAACGCAGCG-AAATGCG-----ATAA-GTAATGTGAATTGCAGAA-TT-CAGTGAATCATCGAATCTTTG-AACGCACCTTGCGCCCCTTGG--TAC-T-C-CGAGGGGCATGCCTG-TTTGAGTGTCATG-TT-AA--TCTC--AAA-C-C--A--C-------T-T-G-T---------C---------T------T-------------CC--------------T--T------AATC----------GA----------A---------AGG--C-------T----C---G--A--------GG---T-T-TGG-A-C--TT--GGAG-G---C---------------TT------TGCTGG-------C-T-------C------------------------------------------------------------------------------TT---------------T-T-G---A--GT-CG-GCTCCTCTTAAATTCATT-------AG----C--TG-GA------------------------C-TT-----TG--G--------CT-----C-GC-----G-----------C-----TT----------A-CG-G-T---GTAAT---AG------T-----------------------TAA-TCC-----T-T---------TC--G-CC--A-------G--A--G--TG--------------C-----------------TT-----------------------G-C-C-----TGA-------T-------------------G----------GG-T------CT----------------------------GC-T--T--------C-T-AA-----T-G----------------GTC-------------TG---CCTC-----------------------------GTCAGA-C-AA--------GG-T-----------------TC-CCT-----------TAGTG-GCC-TTC---------------T-TGA-CAC---CT----------------T-TGACCTCCCCTAG-TAACTGCG--AGTG-AAGC-G-GGAAG-AGCTCAAA-TTT-AAAATCTG-GT---G---G--C-T--CC------GCCGC-CCGAGTTGTAGTCTGGAG-AA--GTG-TC-ATCTGCGTCG-GA-CC--GTGTACAAGTCTCCTGGA-ATGG-AGCGTCATAGAGGGTGAGAATCCCGTCCA-TGACACGG-A-C-C-C-CCGA-TG----C-TTTGT--GA-GGCAC-TCTCAAAGAGTCGAGTTGTTTGGGAATGCAGCTCAAAAT-GGGTGGTAAATTCCATCTAAAGCTAAATATTGGCGA-GAGACCGATAGCGAACAAGTACCGTGAGGGAAAGATGAAAA-GCACTTTG-G-AAAGAGAGTTAAACAGTAC-GTGAAATTGTT--GAAAGGGAAACGCTTG-AAGTCAGTCGCGTCC-C-GCGGAACT-CAGCC-TG--G------C----C-------T-----T------G------GCCT-----GGTGTACTT-TCC-A-T--G--G-G-ACGGGTC-AACATCAA-TTTC-GG-CC----GGTGGAAAAGG-G-CG-A--GGGG--AATGTAGCG-----TC----GT---TT--C-GGCGGCGTG---TTATAG-CCC-GT-TGT-C-GCAT-ACGCT-GGTT-GGGATTGA-GG-A-----CTGC-AGCACGCC-C------T----T--------G---T--------GG----CC-------GGG--G------------------------------T----T--C-G-CCC--AC-G-T---A--A-CGTGCTT-AGGAT-GTTGGC-ATAAT-GGCTTTAAGC--GACCCGTCTTGAAACACGG-ACCAAGG-AGTCTAACATGCTTGCGAGTGTTCGG--GT-GG-AAAA-CCC--TTGCGCGTAATG-AAAGTG-AA-A-G---TTGGGA--A-CC------TCC------------------G--------CAA------GGGGGTGCA-CCGACGCCCGG-CCCTGACG-----TTCT---CTGACGGTGCTGCGGTAGAGCAGGTATG-TTGGG----ACCCGAAAGATGGTGAACTATGCCTGAATAGGGCGAAGCCAGAGGAAACTCTG-GTG-GAGGCTCGTAGCGA-TTCTGACGTGCAAATCGA-TCGTCAAATTTGGG
>Tropicoporus_boehmeriae
TCG-A------G--------T-TTT----T-----G---------A----A--------G-C--------G-A--G-G--C----------------------------------------------------------------------------------------------------------------------------T----T-G-CT-GCTG--G----C-----G----------C-------G---------------------GA-----------------A---A----------C----G---CG-----T-A---T---G-TG-CA----------------------------------------C-G-G--------------C----------------------------------------T-T----T------C-G-C-G---CTC----------------AA-A-T-------CCA----A---------------C----T-------C--AA-----C-------CC-C------TGTG-CA---C-----------------------------------------------------------CTTTGTC------------------------------------T--G-GTCG--------------------AAA------------C-G----------------------------------------A------------------------GTAG-----T----------------------------T-C--------------------------------------G-------GG-------T----------------------------------------TTGTA----------------------------------------------------------------------------------------------------------------------------------------------------------------------------------------------------------------------AAT-AG-TA----------------------------------ATC------AGTA------G----------------------------AG-----AGG--------------------------------------------------------------------------------------------------------------------------------------------------------------------------------------------------------AT-----------TAC---C-----------TTT------C---------------------G-AAA----------G-TGA-------A-------------------------------------------------------------------------------------------C--------------C--------------------------------------------------------------------------------------------TA-----------------------------------------------------------ACT-C------GG--------------------------GC-G-A----------A--A---G----C-----TT--------TGA-------------------CT-TGCA--------------------T-T--------A--CA-------A-------AC---C---A----C-----AT--T--T-TG------T-T-G-T--C---T-TGT--GAA--T--G-----TT---GC--A-TG------CT-C-C----T---T-G-T-----------GGGC----G----A---A-AA----T------A------AA---TACAACTTT---CAACAACGGATCTCTTGGCTCTCG-CATCGATGAAGAACGCAGCG-AAATGCG-----ATAA-GTAATGTGAATTGCAGAA-TT-CAGTGAATCATCGAATCTTTG-AACGCACCTTGCGCCCCTTGG--TAT-T-C-CGAGGGGCATGCCTG-TTTGAGTGTCATG-TT-AA--TCTC--AAA-C-C--G--C-------T-T-G-T---------C---------T------T-------------TC--------------T--T------AACT----------GA----------G---------GGA--C-------T----T---G--A--------GG---T-T-TGG-A-C--TT--GGAG-G---T-T-------------CT------TGCTGG-------C-T-------T-C-----------------------------------------------------------------------------------------------------A--GT-CG-GCTCCTCTTAAATGCATT-------AG----C--TG-GG------------------------C-TT-----TG--G--------CT-----C-GC-----G-----------T-----TT----------A-CG-G-T---GTAAT---AG------T-----------------------TAA-TTC-----C-T---------TTCAC-CC--A-------G--A--G--CG--------------C-----------------TT-----------------------G-C-C-----TAG-------G-------------------G----------GG-C------CT----------------------------GC-T--T--------C-T-AA-----T-A----------------GTC-------------TG---CTCC-----------------------------GTCGGA-C-AA--------GG-C-----------------TA-TT---------------TG-GCC-TTC---------------T-TGA-CTC---CT----------------T-TGACCTCGCCTAG-TAACTGCG--AGTG-AAGC-G-GGAAG-AGCTCAAA-TTT-AAAATCTG-GG---G---G--T-C--TG------GCCGT-CCGAGTTGTAGTCTGGAG-AA--GTG-TT-ATCCGTGTCG-GA-CC--GTGTACAAGTCTCCTGGA-ACGG-AGCGTCATAGAGGGTGAGAATCCCGTCCA-TGACACGG-A-C-T-C-CCGA-TG----C-TTTGT--GA-GGCAC-TCTCAAAGAGTCGAGTTGTTTGGGAATGCAGCTCAAAAT-GGGTGGTAAATTCCATCTAAAGCTAAATATTGGCGA-GAGACCGATAGCGAACAAGTACCGTGAGGGAAAGATGAAAA-GCACTTTG-G-AAAGAGAGTTAAACAGTAC-GTGAAATTGTT--GAAAGGGAAACGCTTG-AAGTCAGTCGCGTCC-C-GTGGAACT-CAGCC-TG--G------C----T-------T-----C------G------GCCT-----GGTGTACTT-TCC-A-T--G-TG-G-ACGGGTC-AACATCAA-TTTT-GG-CC----GGTGGAAAAGG-G-CG-G--GGGG--AATGTAGCG-----TC----GT---TT--C-GGCGGCGTG---TTATAG-CCT-CT-CGT-C-GTAT-ACACT-GGCT-GGGATTGA-GG-A-----CTGC-AGCACGCC-C------T----T--------G---T--------GG----CC-------GGG--G------------------------------T----T--C-G-CCC--AC-G-T---A--A-CGTGCTT-AGGAT-GTTGGC-ATAAT-GGCTTTAAGC--GACCCGTCTTGAAACACGG-ACCAAGG-AGTCTAACATGCCTGCGAGTGTTCGG--GT-GG-AAAA-CCC--TTGCGCGTAATG-AAAGTG-AA-A-G---TTGGGA--A-CC------TCC------------------G--------CGA------GGGGGTGCA-CCGACGCCCGG-CCCTGAAG-----TTCT---CTGACGGTGCTGCGGTAGAGCAAGTATG-TTGGG----ACCCGAAAGATGGTGAACTATGCCTGAATAGGGCGAAGCCAGAGGAAACTCTG-GTG-GAGGCTCGTAGCGA-TTCTGACGTGCAAATCGA-TCGTCAAATTTGGG
>Tropicoporus_cubensis
--------------------------------------------------------------------------------------------------------------------------------------------------------------------------------------------------------------------G-CT-GCTG--G----C-----G----------C-------G---------------------GA-----------------A---A----------C----G---CG-----C-A---T---G-TG-CA----------------------------------------C-G-G--------------C----------------------------------------T-C----T------C-G-C-G---CTC---------------AAA-A-T-------CC-----A---------------C----T-------C--AA-----C-------CC-C------TGTG-CA---C------------------------------C---------------------------CTTCTATC------------------------------------C--T-GTCG--------------------AAG------------C-GA---------------------------------------A------------------------GTAG-----T----------------------------T-C--------------------------------------G-------GG-------G----------------------------------------ATCCAT-----G-----------------------------------------------------------------------------------------------------------------------------------------------------------------------------------------------------------------------------------------------------------------------------G-----------------------------------------------------------------------------------------------------------------------------------------------------------------------------------------------------------------------------------------------------------GAC---C-----------GTT------C---------------------G-TTAGGC----------------------GGC-------------------------------------------------------------------------------------CC--------------CT--------------------------------------------------------------------------------------------------------------------------------------------A-----------ACT-C------GA--------------------------GC-G-A----------A--A---G----C-----TT--------TGG-------------------CT-TGTA--------------------T-T--------T--AT-------A-------AA---C---C----A-----CA--G--T-TG------A-T-G-T--C---T-TGT--GAA--T--G-----T-----G--A-TG------CT-C-C----T---A-G-T-----------GGGC----G----A---A-AA----C------A------AA---TACAACTTT---CAACAACGGATCTCTTGGCTCTCG-CATCGATGAAGAACGCAGCG-AAATGCG-----ATAA-GTAATGTGAATTGCAGAA-TT-CAGTGAATCATCGAATCTTTG-AACGCACCTTGCGCCCCTTGG--TAT-T-C-CGAGGGGCATGCCTG-TTTGAGTGTCATG-TT-AA--CCTC--AAA-T-C--G--C-------T-C-G-T---------CTTTT-----T------T-------------TT--------------T--T------AATC----------GA----------A---------AGG--C-------T----T---G--T--------GG---T-T-TGG-A-C--TT--GGAG-G-YTT-T-------------TT------TGCTGS-------C-T-------C-C-----------------------------------------------------------------------------------------------------G--GY-CG-SCTCCTCTTAAATGCATT-------AG----C--TG-GG------------------------C-TT-----TG--G--------CT-----C-GC-----G-----------T-----TC----------G-TG-G-T---GTAAT---AG------T-----------------------TAA-TTC-----T-T---------TC--G-CC--T-------G--A--G--CG--------------C-----------------TT-----------------------G-T-C-----TGA-------C-------------------T----------GG-C------CT----------------------------GC-T--T--------C-T-AA-----T-C----------------GTC-------------CG---CTTC-----------------------------GTTGGA-C-AA--------GG-T-----------------CC-GT---------------TGGGCC-TTT---------------T-TGA-CTC---TT----------------T-TGACCT-CCCTAG-TAACTGCG--AGTG-AAGC-G-GGAAG-AGCTCAAA-TTT-AAAATCTG-GC---G---G--C-T--CT------GCCGC-CCGAGTTGTAGTCTGGAG-AA--GTG-TT-ATCCGCGTCG-GA-CC--GTGTACAAGTCTCCTGGA-ATGG-AGCGTCATAGAGGGTGAGAATCCCGTCCA-TGACACGG-A-C-C-T-CCGA-TG----C-TCTGT--GA-GGCAC-TCTCAAAGAGTCGAGTTGTTTGGGAATGCAGCTCAAAAT-GGGTGGTAAATTCCATCTAAAGCTAAATATTGGCGA-GAGACCGATAGCGAACAAGTACCGTGAGGGAAAGATGAAAA-GCACTTTG-G-AAAGAGAGTTAAMCAGTAC-GTGAAATTGTT--GAAAGGGAAACGCTTG-AAGTCAGTCGCGTCC-C-GTGGAACT-CAGCC-TG--G------T----T-------T-----C------G------GCCT-----GGTGTACTT-TCC-T-T--G-GG-G-ACGGGTC-AACATCAA-TTTC-GG-CC----GGTGGAAAAGG-G-CG-A--GGGG--AATGTAGCG-----TC----GT---CT--C-GGCGGCGTG---TTATAG-CCC-CC-TGT-C-GTAT-ACATT-GGCC-GGGATTGA-GG-A-----CCGC-AGCACGCC-C------T----T--------G---T--------GG----CC-------GGG--G------------------------------T----T--C-G-CCC--AC-G-T---A--A-CGTGCTT-AGGAT-GTTGGC-ATAAT-GGCTTTAAGC--GACCCGTCTTGAAACACGG-ACCAAGG-AGTCTAACATGCTTGCGAGTGTTCGG--GT-GG-AAAA-CCC--TTGCGCGTAATG-AAAGTG-AA-A-G---TTGGGA--G-CC------TCC------------------G--------CAA------GGGGGTGCA-CCGACGCCCGG-CCCTGACG-----TTCT---CTGACGGTGCTGCGGTAGAGCAGGTATG-TTGGG----ACCCGAAAGATGGTGAACTATGCCTGAATAGGGCGAAGCCAGAGGAAACTCTG-GTG-GAGGCTCGTAGCGA-TTCTGACGTGCAAATCGA-TCGTCAAATTTGGG
>Tropicoporus_dependens
TCG-A------GT-------T-TTT----T-----G---------A----A--------G-C--------G-A--G-G--C----------------------------------------------------------------------------------------------------------------------------T----T-G-CT-GCTG--G----C-----G----------C-------G---------------------GA-----------------A---A----------C----G---CG-----C-A---T---G-TG-CA----------------------------------------C-G-G--------------C----------------------------------------T-T----T------T-G-C-G---CTC----------------AA-A-T-------CC-----A---------------C----T-------C--AA-----C-------CC-C---CTGTGTG-CA---C------------------------------C---------------------------TCTCTATC------------------------------------T--T-GTCG--------------------AAG------------C-G----------------------------------------A------------------------GTAG-----T----------------------------T-T--------------------------------------G-------GG-------A----------------------------------------CCGGACCCCATG-----------------------------------------------------------------------------------------------------------------------------------------------------------------------------------------------------------GGGGACG-GC-TA----------------------------------GCC------GGTA------G---------------------------AAA-----GGGGA-----------GG------------------------------------------------GT-----------------------------------------------------------------------------------------------------------------------------------A-ACAG-----------CTC---C-----------ATT------C---------------------G-AAAGGC----GGGG-GAA-------G--AGC-------------------------------------------------------------------------------------CC--------------CT------------------------------------------------------------------------------------------------------------------------------------AA------C-----------TCT-C------GA--------------------------GC-G-A----------A--A---G----C-----TT--------TGG-------------------CT-TGTA--------------------T-T--------C--AT-------A-------AA---T---C----A-----CA--G--T-TG------A-T-G-T--C---T-TGT--GAA--T--G-----T-----G--A-TG------CT-C-C----T---T-G-T-----------GGGC----G----A---A-AA----T---G--A------AA---TACAACTTT---CAACAACGGATCTCTTGGCTCTCG-CATCGATGAAGAACGCAGCG-AAATGCG-----ATAA-GTAATGTGAATTGCAGAA-TT-CAGTGAATCATCGAATCTTTG-AACGCACCTTGCGCCCCTTGG--TAT-T-C-CGAGGGGCATGCCTG-TTTGAGTGTCATG-TT-AA--TCTC--AAA-T-C--G--C-------T-C-G-T---------C---------T------T-------------TT--------------T--T------AATC----------GA----------A---------AGG--C-------T----T---G--C--------GG---T-T-TGG-A-C--TT--GGAG-G---T-T-------------TT------TGCTGG-------C-T-------C-T-----------------------------------------------------------------------------------------------------G--GT-TG-GCTCCTCTTAAATGCATT-------AG----C--TG-GG------------------------C-TT-----TG--G--------CT-----C-GC-----G-----------T-----TC----------G-TG-G-T---GTAAT---AG------T-----------------------TAA-TTC-----T-T---------TC--G-CC--T-------G--A--G--CG--------------C-----------------CT-----------------------G-T-C-----TGA-------C-------------------G----------GG-T------CC----------------------------GC-T--T--------C-C-AA-----T-C----------------GTC-------------CG---CTTA-----------------------------GTCGGA-C-AG--------G--------------------CC-GTTG----------------GCC-TTC---------------T-TGA-CTC---TT----------------C-TGACCTC------------------------------GAAG-AGCTCAAA-TTT-AAAATCTG-GT---G---G--C-T--CT------GCCGC-CCGAGTTGTAGTCTGGAG-AA--GTG-TT-ATCCGCGTCG-GA-CC--GTGTACAAGTCTCCTGGA-ATGG-AGCGTCATAGAGGGTGAGAATCCCGTCCA-TGACACGG-A-CCT-C-CCGA-TG----C-TTTGT--GA-GGCAC-TCTCAAAGAGTCGAGTTGTTTGGGAATGCAGCTCAAAAT-GGGTGGTAAATTCCATCTAAAGCTAAATATTGGCGA-GAGACCGATAGCGAACAAGTACCGTGAGGGAAAGATGAAAA-GCACTTTG-G-AAAGAGAGTTAAACAGTAC-GTGAAATTGTT--GAAAGGGAAACGCTTG-AAGTCAGTCGCGTCC-C-GTGGAACT-CAGCC-TG--G------C----T-------T-----C------G------GCCT-----GGTGTACTT-TCC-T-T--G--G-G-ATGGGTC-AACATCAA-TTTC-AG-CC----GGTGGAAAAGG-G-CG-A--GGGG--AACGTAGCG-----TC----GT---CT--C-GGCGGCGTG---TTATAG-CCC-CC-TGT-C-GTAT-GCACT-GGCC-GGGATTGA-GG-A-----CCGC-AGCACGCC-CT-----T----T--------G---T--------GG----CC-------GGG--G------------------------------T----T--C-G-CCC--AC-G-T---A--A-CGTGCTT-AGGAT-GTTGGC-ATAAT-GGCTTTAAGC--GACCCGTCTTGAAACACGG-ACCAAGG-AGTCTAACATGCTTGCGAGTGTTCGG--GT-GA-AAAA-CCC--TTGCGCGTAATG-AAAGTG-AA-A-G---TTGGGA--G-CC------TCC------------------G--------CAA------GGGGGTGCA-CCGACGCCCGG-CCCTGACG-----TTCT---CTGACGGTGCTGCGGTAGAGCAGGTATG-TTGGG----ACCCGAAAGATGGTGAACTATGCCTGAATAGGGCGAAGCCAGAGGAAACTCTG-GTG-GAGGCTCGTAGCGA-TTCTGACGTGCAAATCGA-TCGTCAAATTTGGG
>Tropicoporus_drechsleri
TCG-A------G--------T-TTT----T-----G---------A----A--------G-C--------G-A--G-G--T----------------------------------------------------------------------------------------------------------------------------T----T-G-CT-GCTG--G----C-----G----------C-------G---------------------GA-----------------A---A----------C----G---CG-----C-A---T---G-TG-CA----------------------------------------C-G-G--------------C----------------------------------------T-T----T------C-G-C-G---CTC----------------AA-A-T-------CC-----A---------------C----T-------C--AA-----C-------CC-C------TGTG-CA---C------------------------------C----------------------------CTCTATC------------------------------------C--T-GTCG--------------------AAG------------C-G----------------------------------------A------------------------GTAG-----T----------------------------T-C--------------------------------------G-------GG-------A----------------------------------------CCCTGC----------------------------------------------------------------------------------------------------------------------------------------------------------------------------------------------------------------------------------------------------------------GCC------GGTA------G---------------------------AAA-----GAGGA-----------GG------------------------------------------------GT-----------------------------------------------------------------------------------------------------------------------------------G-ACAG-----------CTC---C-----------ATT------C---------------------G-AAAGC----------GGA-------A--GAG-------------------------------------------------------------------------------------CC--------------CA--------------------------------------------------------------------------------------------------------------------------------------------A-----------ACT-C------GA--------------------------GC-G-A----------A--A---G----C-----TT--------TGG-------------------CT-TGTA--------------------T-T--------T--AC-------A-------AA---C---C----A-----CA--G--T-TG------A-T-G-T--C---T-TGT--GAA--T--G-----T-----G--A-TG------CT-C-C----T---C-G-C-----------GGGC----G----A---A-AA----T------A------AA---TACAACTTT---CAACAACGGATCTCTTGGCTCTCG-CATCGATGAAGAACGCAGCG-AAATGCG-----ATAA-GTAATGTGAATTGCAGAA-TT-CAGTGAATCATCGAATCTTTG-AACGCACCTTGCGCCCCTTGG--TAT-T-C-CGAGGGGCATGCCTG-TTTGAGTGTCATG-TT-AA--TCTC--AAA-T-C--G--C-------T-C-G-T---------C---------T------T-------------TT--------------T--A------AATG----------GA----------A---------AGG--C-------T----T---G--T--------GG---T-T-TGG-A-C--TT--GGAG-G--TT-T-------------TT------TGCTGG-------C-T-------G-C-----------------------------------------------------------------------------------------------------G--GT-CG-GCTCCTCTTAAATGCATT-------AG----C--TG-GG------------------------C-TT-----TG--G--------CT-----C-GC-----G-----------T-----TC----------G-TG-G-T---GTAAT---AG------T-----------------------TAA-TTC-----T-T---------TC--G-CC--T-------G--A--G--CG--------------C-----------------CT-----------------------G-T-C-----TGA-------C-------------------G----------GG-T------CC----------------------------GC-T--T--------C-T-AA-----T-C----------------GTC-------------CG---CTTA-----------------------------GTCGGA-C-AA--------GG-C-----------------CC-CTCG----------------GCC-TTT-------------C-T-TGA--CC---TT----------------T-TGACCTC----TA-GTACTGCG--AGTG-AAGC-G-GGAAG-AGCTCAAA-TTT-AAAATCTG-GT---G---G--C-T--CC------GCCGC-CCGAGTTGTAGTCTGGAG-AA--GTG-TT-ATCCGCGTCG-GA-CC--GTGTACAAGTCTCCTGGA-ATGG-AGCGTCATAGAGGGTGAGAATCCCGTCCA-TGACACGG-A-C-C-T-CCGA-TG----C-TTTGT--GA-GGCAC-TCTCAAAGAGTCGAGTTGTTTGGGAATGCAGCTCAAAAT-GGGTGGTAAATTCCATCTAAAGCTAAATATTGGCGA-GAGACCGATAGCGAACAAGTACCGTGAGGGAAAGATGAAAA-GCACTTTG-G-AAAGAGAGTTAAACAGTAC-GTGAAATTGTT--GAAAGGGAAACGCTTG-AAGTCAGTCGCGTCC-C-GTGGAACT-CAGCC-TG--G------C----T-------T-----C------G------GCCT-----GGTGTACTT-TCC-A-T--G--G-G-ACGGGTC-AACATCAA-TTTC-AG-CC----GGTGGAAAAGG-G-CG-A--GGGG--AATGTAGCG-----TC----GT---CT--C-GGCGGCGTG---TTATAG-CCT-CT-TGT-C-GTAT-ACACT-GGCC-GGGATTGA-GG-A-----CCGC-AGCACGCC-C------T----T--------G---T--------GG----CC-------GGG--G------------------------------T----T--C-G-CCC--AC-G-T---A--A-CGTGCTT-AGGAT-GTTGGC-ATAAT-GGCTTTAAGC--GACCCGTCTTGAAACACGG-ACCAAGG-AGTCTAACATGCTTGCGAGTGTTCGG--GT-GA-AAAA-CCC--TTGCGCGTAATG-AAAGTGAAA-A-G---TTGGGA--G-CC------TCC------------------G--------CAA------GGGGGTGCA-CCGACGCCCGG-CCCTGACG-----TTCT---CTGACGGTGCTGCGGTAGAGCAGGTATG-TTGGG----ACCCGAAAGATGGTGAACTATGCCTGAATAGGGCGAAGCCAGAGGAAACTCTG-GTG-GAGGCTCGTAGCGA-TTCTGACGTGCAAATCGA-TCGTCAAATTTGGG
>Tropicoporus_excentrodendri
TCG-A------G--------T-TTT----T-----G---------A----A--------G-C--------G-G--G-G--C----------------------------------------------------------------------------------------------------------------------------T----T-G-TT-GCTG--G----C-----G----------T-------G---------------------GA-----------------A---T----------C----G---CG-----C-A---A---G-TG-CA----------------------------------------C-G-G--------------C----------------------------------------T-T----T------C-G-C-G---CTC----------------AA-A-T-------CC-----A---------------T----T-------CA-AA-----C-------CC-A------TGTG-CA---C------------------------------C----------------------------CTTYATC------------------------------------T--T-GTCG--------------------AAA------------C-G----------------------------------------A------------------------GTAG-----T----------------------------T-T--------------------------------------G-------GG-------C----------------------------------------TTTCGG-----G-------------------------------------------------------------------------------------------------------------------------------------------------------------------------------------------------------------ATGGT-AG-TA----------------------------------GTC------AGTA------A----------------------------GA-----GGGGA-----------GG-------ATGCA-------------------------------------------------------------------------------------------------------------------------------------------------------------------------A-CTGT-----------CTC---C-----------TTT------C---------------------G-AAG----------A-CGA-------A--AAG-------------------------------------------------------------------------------------TC--------------CT--------------------------------------------------------------------------------------------------------------------------------------------G-----------TAC-C------GA--------------------------AC-G-A----------A--A---G----T-----TT--------TGG-------------------CT-TGCA--------------------T-T--------T--AT-------A-------AA---T---C----A-----CA--T--T-TG------T-T-G-T--C---T-TGT--GAA--C--G-----T-----G--A-TG------CT-C-C----T---T-G-T-----------GGGC--AAA----A---A-AA----T------A------TG---TACAACTTT---CAACAACGGATCTCTTGGCTCTCG-CATCGATGAAGAACGCAGCG-AAATGCG-----ATAA-GTAATGTGAATTGCAGAA-TT-CAGTGAATCATCGAATCTTTG-AACGCACCTTGCGCCCCTTGG--TAT-T-C-CGAGGGGCATGCCTG-TTTGAGTGTCATG-TT-AA--TCTC--AAA-T-C--A--C-------T-G-G-T---------C---------T------T-------------TC--------------T--T------AATT----------GA----------G---------AGG--T-------C----T---G--G--------GA---T-T-TGG-A-C--AT--GGAG-G--GT-T-------------TC------TGCTGG-------C-T-------C-G-----------------------------------------------------------------------------------------------------G--GT-CG-GCTCCTCTCAAATGCATT-------AG----C--TG-GG------------------------C-TT-----CG--G--------CT-----C-GC-----G-----------T-----TT----------A-TG-G-T---GTAAT---AG------T-----------------------TAA-TTC-----T-C---------TC--A-CC--G-------G--A--G--CG--------------C-----------------TT-----------------------G-C-C-----TAA-------C-------------------G----------GG-T------CC----------------------------GC-T--T--------C-T-AA-----T-C----------------GTC-------------TG---CCTA-----------------------------GTCGGA-C-AA--------GG-C-----------------CC----------------GAAA-GGC-CTT---------------T-TGA-CTC---CT----------------T-TGACCTC-------------------------------------------------------------------------------------------------------------------------------------------------------------------------------------------------------------------------------------------------------------------------------------------------------------------------------------------------------------------------------------------------------------------------------------------------------------------------------------------------------------------------------------------------------------------------------------------------------------------------------------------------------------------------------------------------------------------------------------------------------------------------------------------------------------------------------------------------------------------------------------------------------------------------------------------------------------------------------------------------------------------------------------------------------------------------------------------------------------------------------------------------------------------------------------------------------------------------------------------
>Tropicoporus_flabellatus
TCG-A------G--------T-TTT----T-----G---------A----A--------G-C--------G-A--G-G--C----------------------------------------------------------------------------------------------------------------------------T----T-G-CT-GCTG--G----T-----G----------C-------G---------------------GA-----------------A---A----------C----G---TG-----C-A---T---G-TG-CA----------------------------------------C-G-G--------------C----------------------------------------A-T----T------C-G-C-G---CTC----------------AA-A-T-------CC-----A---------------C----T-------C--AA-----C-------CC-C------TGTG-CA---C------------------------------C-----------------------------TACATC------------------------------------T--G-GTTG--------------------AAG------------C-G----------------------------------------A------------------------GTAG-----T----------------------------T-C--------------------------------------G-------GG-------C----------------------------------------TTTTGC-----A-------------------------------------------------------------------------------------------------------------------------------------------------------------------------------------------------------------GGCGG-AG-TA----------------------------------ATG------AGTA------G----------------------------AA-----AGGAG-----------GC------------------------------------------------GT-----------------------------------------------------------------------------------------------------------------------------------A-GTTC-----------TTC---C-----------GTT------T---------------------G-AAA----------G-TGA-------A--ATG-------------------------------------------------------------------------------------TC--------------TC--------------------------------------------------------------------------------------------------------------------------------------------G-----------GCT-C------GA--------------------------GT-G-A----------A--A---G----C-----TT--------TGA-------------------CT-TGTT--------------------T-T--------T--AT-------A-------AA---C---C----A-----CA--T--T-TG------T-T-G-T--C---T-TGT--GAA--T--G-----T-----G--A-TG------CT-C-C----C---T-G-T-----------GAGC----G----A---G-AA----T------A------AA---TACAACTTT---CAACAACGGATCTCTTGGCTCTCG-CATCGATGAAGAACGCAGCG-AAATGCG-----ATAA-GTAATGTGAATTGCAGAA-TT-CAGTGAATCATCGAATCTTTG-AACGCATCTTGCGCCCCTTGG--TAT-T-C-CGAGGGGCATGCCTG-TTTGAGTGTCATG-TT-AA--CCTC--AAA-T-C--G--C-------T-T-G-T---------C---------T------T-------------TC--------------T--T------GATT----------GA----------A---------GGG--C-------T----T---G--A--------GG---T-T-TGG-A-C--TT--GGAG-G--CT-T-------------TT------TGCTGG-------C-T-------T-C-----------------------------------------------------------------------------------------------------G--GT-CG-GCACCTCTCANATGTATT-------AN----C--TG-GN------------------------C-TT-----TG--N--------CT-----T-GC-----G-----------T-----TT----------A-CN-G-T---GTAAT---AN------T-----------------------TAA-TCC-----T-T---------TC--G-CC--A-------G--A--A--CG--------------C-----------------TT-----------------------G-C-C-----TAA-------N-------------------A----------GG-T------CT----------------------------GC-T--T--------C-T-AA-----T-T----------------GTC-------------TG-----------------------------------TTTCGGA-C-AA--------GG-C-----------------TT-CTG-----------------GCC-TTC---------------T-TGA-CTC---CT----------------T-TGACCTC--------------------------------------------------AATCTG-GC---G---G--T-T--CC------GCCGC-CCGAGTTGTAGTCTGGAG-AA--GTG-TT-ATCTGCGTCG-GA-CC--GTGTACAAGTCTCCTGGA-ATGG-AGCGTCATAGAGGGTGAGAATCCCGTCCA-TGACACGG-A-C-C-C-CCGA-TG----C-TTTGT--GA-GGCAC-TCTCAAAGAGTCGAGTTGTTTGGGAATGCAGCTCAAAAT-GGGTGGTAAATTCCATCTAAAGCTAAATATTGGCGA-GAGACCGATAGCGAACAAGTACCGTGAGGGAAAGATGAAAA-GCACTTTG-G-AAAGAGAGTTAAACAGTAC-GTGAAATTGTT--GAAAGGGAAANGCTTG-AAGTCAGTCGCGTCC-C-GTGGAACT-CAGCC-TG--G------C----C-------T-----C------G------GCTT-----GGTGTACTT-TCC-A-T--G--A-G-ACGGGTC-AACATCAA-TTTC-GG-CC----GGTGGAAAAGG-G-CG-A--AGGG--AATGTAGCG-----TT----GT---TT--C-GACGGCGTG---TTATAG-CCT-CT-CGT-C-GTAT-ACGCT-GGCT-GGGATTGA-GG-A-----CTGC-AGCACGCC-C------T----T--------G---T--------GG----CC-------GGG--G------------------------------T----T--C-G-CCC--AC-G-T---A--A-CGTGCTT-AGGAT-GTTGGC-ATAAT-GGCTTTAAGC--GACCCGTCTTGAAACACGG-ACCAAGG-AGTCTAACATGCTTGCGAGTGTTCGG--GT-GG-AAAA-CCC--TTGCGCGTAATG-AAAGTG-AA-A-G---TTGGGA--A-CC------TCC------------------G--------CAA------GGGGGCGCA-CCGACGCCCGG-CCCTGACG-----TTCT---CTGANGGTGCTGCGGTAGAGCAAGTATG-TTGGG----ACCCGAAAGATGGTGAACTATGCCTGAATAGGGCGAAGCCNGANGAAACTCTG-GTG-GANGCTCGTANCGA-TTCTGACGTGCAAATCGA-TCGTCAAATTTGGG
>Tropicoporus_guanacastensis
TCG-A------G--------T-TTT----T-----G---------G----A--------G-C--------G-A--G-G--C----------------------------------------------------------------------------------------------------------------------------T----T-G-CT-GCTG--G----T-----G----------C-------G---------------------GA-----------------A---A----------C----G---CG-----C-A---T---G-TG-CA----------------------------------------C-G-G--------------C----------------------------------------T-T----T------C-G-C-G---CTC----------------AA-A-T-------CC-----A---------------C----T-------C--AA-----C-------CC-C----TGTGTG-CA---C------------------------------C---------------------------TTTCTATC------------------------------------T--T-GTCG--------------------AAG------------C-G----------------------------------------A------------------------GTAG-----T----------------------------T-T--------------------------------------G-------AG-------A----------------------------------------CCGTCCCCCATG-----------------------------------------------------------------------------------------------------------------------------------------------------------------------------------------------------------GGGGACG-GT-TA----------------------------------GCC------GGTA------G----------------------------AA-----AGGGA-----------GG------------------------------------------------GT-----------------------------------------------------------------------------------------------------------------------------------A-ACAG-----------CTC---C-----------ATT------C---------------------G-AAAGGCGG-GGGGG-GGA-------G--AGC-------------------------------------------------------------------------------------CC--------------CT------------------------------------------------------------------------------------------------------------------------------------AA------C-----------TCT-C------GA--------------------------GC-G-A----------A--A---G----C-----TT--------TGG-------------------CT-TGTA--------------------T-T--------T--AT-------A-------AA---T---C----A-----CA--G--T-TG------A-T-G-T--C---T-TGT--GAA--T--G-----T-----G--A-TG------CT-C-C----T---T-G-T-----------GGGC----G----A---A-AA----T---G--A------AA---TACAACTTT---CAACAACGGATCTCTTGGTTCTCG-CATCGATGAAGAACGCAGCG-AAATGCG-----ATAA-GTAATGTGAATTGCAGAA-TT-CAGTGAATCATCGAATCTTTG-AACGCACCTTGCGCCCCTTGG--TAT-T-C-CGAGGGGCATGCCTG-TTTGAGTGTCATG-TT-AA--TCTC--AAA-T-C--A--C-------T-C-G-T---------C---------T------T-------------TT--------------T--T------AATC----------GA----------A---------AGG--C-------T----T---G--T--------GG---T-T-TGG-A-C--TT--GGAG-G---T-T-------------TT------TGCTGG-------C-T-------C-C-----------------------------------------------------------------------------------------------------G--GT-CG-GCTCCTCTTAAATGCATT-------AG----C--TG-GG------------------------C-TT-----TG--G--------CT-----C-GC-----G-----------T-----TC----------G-TG-G-T---GTAAT---AG------T-----------------------TAA-TTC-----T-T---------TC--G-CC--T-------G--A--G--CG--------------C-----------------CT-----------------------G-T-C-----TGA-------C-------------------G----------GG-T------CC----------------------------GC-T--T--------C-C-AA-----T-C----------------GTC-------------CG---CTTA-----------------------------GTCGGA-C-AA--------GM-C--------------------GTTG----------------GCC-TTC---------------T-TG--CTC---TT----------------C-TGACCTC------------------------------GAAG-AGCTCAAA-TTT-AAAATCTG-GC---G---G--C-T--CT------GCCGC-CCGAGTTGTAGTCTGGAG-AA--GTG-TT-ATCCGCGTCG-GA-CC--GTGTACAAGTCTCCTGGA-ATGG-AGCGTCATAGAGGGTGAGAATCCCGTCCA-TGACACGG-A-C-C-T-CCGA-CG----C-TTTGT--GA-GGCAC-TCTCAAAGAGTCGAGTTGTTTGGGAATGCAGCTCAAAAT-GGGTGGTAAATTCCATCTAAAGCTAAATATTGGCGA-GAGACCGATAGCGAACAAGTACCGTGAGGGAAAGATGAAAA-GCACTTTG-G-AAAGAGAGTTAAAGAGTAC-GTGAAATTGTT--GAAAGGGAAACGCTTG-AAGTCAGTCGCGTCC-T-GTGGAACT-CAGCC-TG--G------C----T-------T-----C------G------GCCT-----GGTGTACTT-TCC-T-T--G--G-G-ACGGGTC-AACATCAA-TTTC-AG-CC----GGTGGAAAAGG-G-CG-A--GGGG--AATGTAGCG-----TC----GT---CT--C-GGCGGCGTG---TTATAG-CCT-CC-TGT-C-GTAT-GCACT-GGCC-GGGATTGA-GG-A-----CCGC-AGCACGCC-C------T----T--------G---T--------GG----CC-------GGG--G------------------------------T----T--C-G-CCC--AC-G-T---A--A-CGTGCTT-AGGAT-GTTGGC-ATAAT-GGCTTTAAGC--GACCCGTCTTGAAACACGG-ACCAAGG-AGTCTAACATGCTTGCGAGTGTTCGG--GT-GA-AAAA-CCC--TTGCGCGTAATG-AAAGTG-AA-A-G---TTGGGA--G-CC------TCC------------------G--------CAA------GGGGGTGCA-CCGACGCCCGG-CCCTGACG-----TTCT---CTGACGGTGCTGCGGTAGAGCAGGTATG-TTGGG----ACCCGAAAGATGGTGAACTATGCCTGAATAGGGCGAAGCCAGAGGAAACTCTG-GTG-GAGGCTCGTAGCGA-TTCTGACGTGCAAATCGA-TCGTCAAATTTGGG
>Tropicoporus_linteus
CCG-A------GT-------T-TTT----T-----G---------A----A--------G-C--------G-A--G-G--C----------------------------------------------------------------------------------------------------------------------------T----T-G-CT-GCTG--G----T-----G----------C-------G---------------------GA-----------------A---A----------C----G---TA-----C-A---T---G-TG-CA----------------------------------------C-G-G--------------C----------------------------------------T-T----T------C-G-C-G---CTC----------------AA-A-T-------CC-----A---------------C----T-------C--AA-----C-------CC-C------TGTG-CA---C------------------------------C----------------------------TTATATC------------------------------------C--T-GTCG--------------------AAG------------C-G----------------------------------------A------------------------GTAG-----T----------------------------T-T--------------------------------------G-------AG----------------------------------------------------------------------------------------------------------------------------------------------------------------------------------------------------------------------------------------------------------------------------------------------------------------------ATC----------------A----------------------------AA-----GGGTG----------TGG-----------------------------------------------------------------------------------------------------------------------------------------------------------------------------------------------------TCAC---C-----------CTT----------------------------------------------------------AGT---------------------------------------------------------------------------------------------------------------------------------------------------------------------------------------------------------------------------------------------------A-----------GCT-C------GA--------------------------GC-G-A----------A--A---G----C-----TT--------TGG-------------------CT-TGTA----------------T---T-T--------A--AC-------A-------AA---C---C----A-----CT--A--T-TA------T-T-G-T--C---T-TGT--GAA--TG-G-----T-----A--A-TG------CT-C-C----T---T-G-T-----------GGGC----G----A---A-AA----T------A------AA---TACAACTTT---CAACAACGGATCTCTTGGCTCTCG-CATCGATGAAGAACGCAGCG-AAATGCG-----ATAA-GTAATGTGAATTGCAGAA-TT-CAGTGAATCATCGAATCTTTG-AACGCACCTTGCGCCCCTTGG--TAT-T-C-CGAGGGGCATGCCTG-TTTGAGTGTCATG-TT-AA--TCTC--AAA-C-C--A--C-------T-C-G-T-----------------------------------------------------------------------------------------------------------T-------T----T---G--T--------GG---T-T-TGG-A-C--TT--GGAG-G---T-T-------------TC------TGCTGG-------C-C-------C-C----------------------------------------------------------------------------TG---------------C-G-G---G--GT-CG-GCTCCTCTGAAATGCATT-------AG----C--TG-GG------------------------C-TT-----CG--G--------CT-----C-GC-----G-----------T-----TT----------GTTG-G-T---GTAAT---AG------T-----------------------TAA-TCG-----T-T---------TC--A-CC--T-------G--A--G--CG--------------C-----------------TT-----------------------G-C-C-----TGA-------T-------------------G----------GG-C------CT----------------------------GC-T--T--------C-T-AA-----T-C----------------GTC-------------TG---CTTG-----------------------------GTCGGA-C-AA--------GG-T-----------------CG-TTTG----------------GCC-TTC---------------T-TGA-CTC---TT----------------T-TGACCTCCCCTAG-TAACTGCG--AGTG-AAGC-G-GGAAG-AGCTCAAA-TTT-AAAATCTG-GC---G---G--C-T--CT------GCCGT-CCGAGTTGTAGTCTGGAG-AA--GTG-TT-ATCCGCGTCG-GA-CC--GTGTACAAGTCTCCTGGA-ATGG-AGCGTCATAGAGGGTGAGAATCCCGTCCA-TGACACGG-A-CGC-C-CCGA-TG----C-TTTGT--GA-GGCAC-TCTCAAAGAGTCGAGTTGTTTGGGAATGCAGCTCAAAAT-GGGTGGTAAATTCCATCTAAAGCTAAATATTGGCGA-GAGACCGATAGCGAACAAGTACCGTGAGGGAAAGATGAAAA-GCACTTTG-G-AAAGAGAGTTAAACAGTAC-GTGAAATTGTT--GAAAGGGAAACGCTTG-AAGTCAGTCGCGTCC-C-GTGGAACT-CAGCC-TG--G------C----T-------T-----C------G------GCCT-----GGTGTACTT-TCC-A-T--C-TG-G-ACGGGTC-AACATCAA-TTTC-GG-TC----GGTGGAAAAGG-G-CG-A--GGGG--AATGTAGCG-----TC----GT---TT--C-GGCGACGTG---TTATAG-CCT-CT-TGT-C-GTAT-ACGCT-GGCT-GGGATTGA-GG-A-----CTGC-AGCACGCC-C------T----T--------G---T--------GG----CC-------GGG--G------G----------------------TT----C--G-C-CCC--AC-G-T--AA--A-GGTGCTT-AGGAT-GTTGGC-ATAAT-GGCTTTAAGC--GACCCGTCTTGAAACACGG-ACCAAGG-AGTCTAACATGCTTGCGAGTGTTCGG--GT-GG-AAAA-CCC--TTGCGCGTAATG-AAAGTG-AA-A-G---TTGGGA--G-CC------TCC------------------G--------CGA------GGGGGTGCA-CCGACGCCCGG-CCCTGACG-----TTCT---CTGACGGTGCTGCGGTAGAGCAGGTATG-TTGGG----ACCCGAAAGATGGTGAACTATGCCTGAATAGGGCGAAGCCAGAGGAAACTCTG-GTG-GAGGCTCGTAGCGA-TTCTGACGTGCAAATCGA-TCGTCAAATTTGGG
>Tropicoporus_nullisetus
TCG-A------GT-------T-TTT----T-----G---------A----A--------G-C--------G-A--G-G--T----------------------------------------------------------------------------------------------------------------------------T----T-G-CT-GCTG--G----C-----G----------C-------G---------------------GA-----------------A---G----------C----G---CG-----C-A---T---G-TG-CA----------------------------------------C-G-G--------------C----------------------------------------T-T----T------C-G-C-G---CTC----------------AA-A-T-------CC-----A---------------C----T-------C--AA-----C-------CC-C----TGTGTG-CA---C------------------------------C---------------------------CCTCTATC------------------------------------T--T-GTCG--------------------AAG------------C-G----------------------------------------A------------------------GTAG-----T----------------------------T-C--------------------------------------G-------GG-------A----------------------------------------CCCCAT-----G-------------------------------------------------------------------------------------------------------------------------------------------------------------------------------------------------------------GGACG-CT-TA----------------------------------GCC------GGTA------G----------------------------AA-----AGGGG-----------GG------------------------------------------------GT-----------------------------------------------------------------------------------------------------------------------------------A-ACAG-----------CTC---C-----------ATT------C---------------------G-AAAGGC----GGCG-GGA-------A--GAG-------------------------------------------------------------------------------------CC--------------CT------------------------------------------------------------------------------------------------------------------------------------GA------C-----------TCT-C------GA--------------------------GC-G-A----------A--A---G----C-----TT--------TGG-------------------CT-TGTA--------------------T-T--------G--AT-------A-------AA---C---C----A-----CA--G--T-TG------A-T-G-T--C---T-TGT--GAA--T--G-----T-----G--A-TG------CT-C-C----T---T-G-T-----------GGGC----G----A---A-AA----C---A--A------AA---TACAACTTT---CAACAACGGATCTCTTGGCTCTCG-CATCGATGAAGAACGCAGCG-AAATGCG-----ATAA-GTAATGTGAATTGCAGAA-TT-CAGTGAATCATCGAATCTTTG-AACGCACCTTGCGCCCCTTGG--TAT-T-C-CGAGGGGCATGCCTG-TTTGAGTGTCATT-TT-AA--TCTC--AAA-T-C--A--C-------T-T-G-T---------C---------T------T-------------TT--------------T--T------GATC----------GA----------A---------AGG--C-------T----T---G--T--------GG---T-T-TGG-A-C--TT--GGAG-G--TT-T-------------TT------TGCTGG-------C-T-------C-T-----------------------------------------------------------------------------------------------------G--GT-CG-GCTCCTCTTAAATGCATT-------AG----C--TG-GG------------------------C-TT-----TG--G--------CT-----C-GC-----G-----------T-----TC----------G-TG-G-T---GTGAT---AG------T-----------------------TAA-TTC-----T-T---------TC--G-CC--T-------G--G--G--CG--------------C-----------------CT-----------------------G-T-C-----TGA-------C-------------------G----------GG-T------CC----------------------------GC-T--T--------C-C-AA-----T-C----------------GTC-------------CG---CTTA-----------------------------GTCGGA-C-AA--------GG-C-----------------CC-GTTG----------------GCC-TTC---------------T-TGA-CCC---TT----------------C-TGACCTCCCCTAG-TAACTGCG--AGTG-AAGC-G-GGAAG-AGCTCAAA-TTT-AAAATCTG-GC---G---G--T-C--CT------GCCGT-CCGAGTTGTAGTCTGGAG-AA--GTG-TT-ATCTGCATC--GA-CC--GTGTACAAGTCTCCTGGA-ATGG-AGCGTCATAGAGGGTGAGAATCCCGTCCA-TGACACGG-A-G-C-C-CCGA-TG----CTTTTGT--GA-GGCAC-TCTCAAAGAGTCGAGTTGTTTGGGAATGCAGCTCAAAAT-GGGTGGTAAATTCCATCTAAAGCTAAATATTGGCGA-GAGACCGATAGCGAACAAGTACCGTGAGGGAAAGATGAAAA-GCACTTTG-G-AAAGAGAGTTAAACAGTAC-GTGAAATTGTT--GAAAGGGAAACGCTTG-AAGTCAGTCGCGTCC-C-GTGGAACT-CAGCC-TG--G------C----C-------T-----C------G------GCTT-----GGTGTACTT-TCC-A-T--G--G-G-ACGGGTC-AACATCAA-TTTC-GG-CC----GGTGGAAAAGG-G-CG-A--GGGG--AATGTAGCG-----TC----GT---TT--C-GGCGGCGTG---TTATAG-CCT-CT-TGT-C-GCAT-ACGCT-GGCT-GGGATTGA-GG-A-----CTGC-AGCACGCC-C------T----T--------G---T--------GG----CC-------GGG--G------------------------------T----T--C-G-CCC--AC-G-T---A--A-CGTGCTT-AGGAT-GTTGGC-ATAAT-GGCTTTAAGC--GACCCGTCTTGAAACACGG-ACCAAGG-AGTCTAACATGCTTGCGAGTGTTCGG--GT-GG-AAAA-CCC--TTGCGCGTAATG-AAAGTG-AA-A-G---TTGGGA--G-CC------TCC------------------G--------CAA------GGGGGTGCA-CCGACGCCCGG-CCCTGACG-----TTCT---CTGACGGTGCTGCGGTAGAGCAAGTATG-TTGGG----ACCCGAAAGATGGTGAACTATGCCTGAATAGGGCGAAGCCAGAGGAAACTCTG-GTG-GAGGCTCGTAGCGA-TTCTGACGTGCAAATCGA-TCGTCAAATTTGGG
>Tropicoporus_pseudolinteus
TCG-A------G--------T-TTT----T-----G---------A----A--------G-C--------G-A--G-G--T----------------------------------------------------------------------------------------------------------------------------C----T-G-TT-GCTG--G----T-----G----------C-------G---------------------GA-----------------A---A----------C----G---CG-----C-A---T---G-TG-CA----------------------------------------C-G-G--------------C----------------------------------------T-T----T------C-G-C-G---CTC----------------AA-A-T-------CC-----A---------------C----T-------C--AA-----C-------CC-C------TGTG-CA---C------------------------------C-----------------------------TTTATC------------------------------------C--T-GTCG--------------------AAG------------C-G----------------------------------------A------------------------GTAG-----T----------------------------T-T--------------------------------------G-------GG-------A----------------------------------------CCTTT------G-AGGACGC---------------------------------------------------------------------------------------------------------------------------------------------------------------------------------------------------GTGTAGC-AG-TA----------------------------------GCC------GGCCAAGTAGA----------------------------AG-----GGGGA-----------GG------------------------------------------------GT-----------------------------------------------------------------------------------------------------------------------------------A-ACAG-------C--TCTC---C-----------ATT------C---------------------G-AAAGGC----GAAG-CGT-------C--GTC-------------------------------------------------------------------------------------TC--------------TC----------------------------------------------------------------------------------------GTCTA-----------------------------------------------------------GCT-C------GG--------------------------GC-G-A----------A--A---G----C-----TT--------TGG-------------------CT-TGTA--------------------T-T--------T--AA-------A-------AA---C---C----A-----CA--T--T-TG------T-T-G-T--C---T-TGT--GAA--T--G----CA-----A--A-CG------CT-C-C----T---C-G-T-----------GGGC----G----A---A-AA----T------A------AA---TACAACTTT---CAACAACGGATCTCTTGGCTCTCG-CATCGATGAAGAACGCAGCG-AAATGCG-----ATAA-GTAATGTGAATTGCAGAA-TT-CAGTGAATCATCGAATCTTTG-AACGCACCTTGCGCCCCTTGG--TAT-T-C-CGAGGGGCATGCCTG-TTTGAGTGTCATG-TT-AA--TCTC--AAA-T-C--A--C-------T-T-G-T---------C---------T------T-------------TT--------------T--T-----AAATC----------GA----------A---------AGG--C-------T----C---G--T--------GG---T-T-TGG-A-C--TT--GGAG-G---T-T-------------TA------TGCCGG-------C-T-------C-C-----------------------------------------------------------------------------------------------------G--GT-CG-GCTCCTCTTAAATGCATT-------AG----C--TG-GG------------------------C-TG-----TG--G--------CT-----C-GC-----G-----------T-----TT----------G-TG-G-T---GTGAT---AG------T-----------------------TAA-GTC-----T-T---------TC--G-CC--T-------G--A--G--CG--------------C-----------------TT-----------------------G-C-C-----TGA-------G-------------------G----------GG-T------CC----------------------------GC-T--T--------C-T-AA-----T-C----------------GTC-------------TG---CTTG-----------------------------GTCGGA-C-AA--------GG-C-----------------CG-TT---------------CGTGCC-TTC---------------T-TGA-CTC---TC----------------T-TGACCTC------------------------------GAAG-AGCTCAAA-TTT-AAAATCTG-GC---G---A--C-T--CC------GTCGT-CCGAGTTGTAGTCTGGAG-AA--GTG-TT-ATCCGCGTCG-GA-CC--GTGTACAAGTCTCCTGGA-ATGG-AGCGTCATAGAGGGTGAGAATCCCGTCCA-TGACACGG-A-AGT-C-CCGA-TG----C-TTTGT--GA-GGCAC-TCTCGAAGAGTCGAGTTGTTTGGGAATGCAGCTCAAAAT-GGGTGGTAAATTCCATCTAAAGCTAAATATTGGCGA-GAGACCGATAGCGAACAAGTACCGTGAGGGAAAGATGAAAA-GCACTTTG-G-AAAGAGAGTTAAACAGTAC-GTGAAATTGTT--GAAAGGGAAACGCTTG-AAGTCAGTCGCGTCC-C-GTGGAACT-CAGCC-TG--G------C----C-------T-----T------G------GCCT-----GGTGTACTT-TCC-A-T--G-GG-G-ACGGGTC-AACATCAA-TTTC-GG-CC----GGTGGAAAAGG-G-TG-A--GGGG--AATGTAGCG-----TC----GT---TT--C-GGCGGCGTG---TTATAG-CCC-CT-TGT-C-GTAT-ACGCT-GGCT-GGGATTGA-GG-A-----CCGC-AGCATGCC-C------T----T--------G---T--------GG----CC-------GGG--G------------------------------T----T--C-G-CCC--AC-G-T---A--A-CGTGCTT-AGGAT-GTTGGC-ATAAT-GGCTTTAAGC--GACCCGTCTTGAAACACGG-ACCAAGG-AGTCTAACATGCTTGCGAGTGTTCGG--GT-GG-AAAA-CCC--TTGCGCGTAATG-AAAGTG-AA-A-G---TTGGGA--G-CC------TCC------------------G--------CAA------GGGGGTGCA-CCGACGCCCGG-CCCTGACG-----TTCT---CTGACGGTGCTGCGGTAGAGCAAGTATG-TTGGG----ACCCGAAAGATGGTGAACTATGCCTGAATAGGGCGAAGCCAGAGGAAACTCTG-GTG-GAGGCTCGTAGCGA-TTCTGACGTGCAAATCGA-TCGTCAAATTTGGG
>Tropicoporus_rudis
TCG-A------G--------T-TTT----T-----G---------A----A--------G-C--------G-A--G-G--C----------------------------------------------------------------------------------------------------------------------------T----T-G-CT-GCTG--G----C-----G----------C-------G---------------------GA-----------------A---A----------C----G---CG-----C-A---T---G-TG-CA----------------------------------------C-G-G--------------C----------------------------------------C-T----T------C-G-C-G---CTC----------------AA-A-T-------CC-----A---------------C----T-------C--AA----CC-------CC-C------TGTG-CA---C------------------------------C-----------------------------TTTATC------------------------------------C--T-GTCG--------------------GAG------------C-G----------------------------------------A------------------------GTAG-----C----------------------------T-T--------------------------------------G-------AG-------A----------------------------------------CCTTTT-----T-----------------------------------------------------------------------------------------------------------------------------------------------------------------------------------------------------------GGGACGT-AG-TA----------------------------------GCC------GGTAA-TAGTA----------------------------GA-----AAGGA-----------GG------------------------------------------------GT-----------------------------------------------------------------------------------------------------------------------------------A-ACAG-----------CTC---C-----------ATT------C---------------------G-AAAGGC---------GAA-------A--AGG-------------------------------------------------------------------------------------CC--------------CT--------------------------------------------------------------------------------------------------------------------------------------------A-----------ACT-C------GA--------------------------GC-G-A----------A--A---A----C-----TT--------TGG-------------------CT-TGTA----------------T---T-T--------T--AT-------A-------AA---C---C----A-----CA--T--T-TG------T-T-G-T--C---C-TGT--GAA--T--G----TT-----A--A-TG------CT-C-C----T---T-G-T-----------GGGC----G----A---G-AA----T------A------AA---TACAACTTT---CAACAACGGATCTCTTGGCTCTCG-CATCGATGAAGAACGCAGCG-AAATGCG-----ATAA-GTAATGTGAATTGCAGAA-TT-CAGTGAATCATCGAATCTTTG-AACGCACCTTGCGCCCCTTGG--TAT-T-C-CGAGGGGCATGCCTG-TTTGAGTGTCATG-TT-AA--CCTC--AAA-T-C--A--C-------A-C-T-T---------G---------T------C-------------TT--------------T--T-----G--------------------------G---------GGC--T-------T----T---G--T--------GG---T-T-TGG-A-C--CT--GGAG-G---T-T-------------TC------TGCTGG-------C-C-------C-T-----------------------------------------------------------------------------------------------G-C---G--GT-CG-GCTCCTCTTAAATGCATT-------AG----C--TG-GG------------------------T-TT-----CG--G--------CT-----C-GC-----G-----------T-----TT----------G-TG-G-T---GTAAT---AG------T-----------------------TAA-TTC-----T-T---------TC--G-CC--T-------G--A--G--CG--------------C-----------------TT-----------------------G-C-C-----TGA-------T-------------------G----------GG-C------CC----------------------------GC-T--T--------C-T-AA-----T-T----------------GTC-------------TG---CTTG-----------------------------GTCGGA-C-AA--------GG-T-----------------CC------------------------------------------------------------------------------------------------------G-AAGC-G-GGATG-AGCTCAAA-TTT-AAAATCTG-GC---G---G----C--TC--TT-GGCCGT-CCGAGTTGTAGTCTGGAG-AA--GTG-TT-ATCCGCGTCG-GA-CC--GTGTACAAGTCTCCTGGA-ATGG-AGCGTCATAGAGGGTGAGAATCCCGTCCA-TGACACGG-A-C-G-C-CCGA-TG----C-TTTGT--GA-GGCAC-TCTCGAAGAGTCGAGTTGTTTGGGAATGCAGCTCAAAAT-GGGTGGTAAATTCCATCTAAAGCTAAATATTGGCGA-GAGACCGATAGCGAACAAGTACCGTGAGGGAAAGATGAAAA-GCACTTTG-G-AAAGAGAGTTAAATAGTAC-GTGAAATTGTT--GAAAGGGAAACGCTTG-AAGTCAGTCGCGTCC-C-GTGGAACT-CAGCC-TG--G------C----T-------T-----C------G------GCCT-----GGTGTATTT-TCT-A-T--G-CG-G-ACGGGTC-AACATCAG-TTTT-GG-CC----GGCGGAAAAAG-G-CA-G--AGGG--AATGTAGCG-----CC----GC---TT--C-GGCGGCGTG---TTATAG-CCC-TC-CGT-C-AAAT-ACGCT-GGCG-GGGACTGA-GG-A-----CCGC-AGCACGCC-C------T----T--------G---T--------GG----CC-------GGG--G------G----------------------TT----C--G-C-CCC--AC-G-T------T-CGTGCTT-AGGAT-GTTGGC-ATAAT-GGCTTTAAGC--GACCCGTCTTGAAACACGG-ACCAAGG-AGTCCAACATGCTTGCGAGTGTTCGG--GT-GG-TAAA-CCC--TTGCGCGTAATG-AAAGTG-AA-A-G---TTGGGA--G-CC------TCC------------------G--------CAA------GGGGGTGCA-CCGACGCCCGG-CCCTGAAG-----TTCT---CTGACGGTGCTGCGGTAGAGCAAGTATG-CTGGG----ACCCGAAAGATGGTGAACTATGCCTGAATAGGGCGAAGCCAGAGGAAACTCTG-GTG-GAGGCTCGTAGCGA-TTCTGACGTGCAAATCGA-TCGTCAAATTTGGG
>Tropicoporus_sideroxylicola
TCG-A------GT-------T-TTT----T-----G---------A----A--------G-C-------GA-G--G-G--C----------------------------------------------------------------------------------------------------------------------------T----T-G-CT-GCTG--G----C-----G----------C-------G---------------------GA-----------------A---A----------C----G---CG-----C-A---T---G-TG-CA----------------------------------------C-G-G--------------C----------------------------------------T-T----T------C-G-C-G---CTC----------------AA-A-T-------CC-----A---------------C----T-------C--AA-----C-------CC-C------TGTG-CA---C------------------------------C-----------------------------TTTGTC------------------------------------C--T-GTCG--------------------AAG------------C-A----------------------------------------A------------------------GTAG-----T----------------------------T-C--------------------------------------C-------GA-------G----------------------------------------ACTTTG-----G-----------------------------------------------------------------------------------------------------------------------------------------------------------------------------------------------------------GGACCGT-AG-TA----------------------------------GCC------GGTA------G----------------------------AA-----AGGAG-----------GC-------GGGGG-------------------------GCGGTTAGCTCCC-------------------------------------------------------------------------------------------------------------------------------------CCAG-----------CTC---C-----------ATT------C---------------------G-AAGA---------G-CGA-------A--AAG-------------------------------------------------------------------------------------GC--------------CC--------------------------------------------------------------------------------------------------------------------------------------------G-----------GCT-C------GA--------------------------GC-G-A----------A--A---A----C-----TT--------TGG-------------------CT-TGTA--------------------T-C--------T--AT-------A-------AA---C---C----A-----CA--G--A-TA------T-T-G-T--C---T-TGT--GAA--T--G-----T-----G--A-TG-GCCTACA-C-C----T---T-G-T-----------GGGC----G----A---A-AA----C------A------AA---TACAACTTT---CAACAACGGATCTCTTGGCTCTCG-CATCGATGAAGAACGCAGCG-AAATGCG-----ATAA-GTAATGTGAATTGCAGAA-TT-CAGTGAATCATCGAATCTTTG-AACGCACCTTGCGCCCCTTGG--TAT-T-C-CGAGGGGCATGCCTG-TTTGAGTGTCATG-TT-AA--TCTC--AAA-C-C--A--C-------A-C-G-T---------C---------T------T-------------TT--------------T--T------AATC----------GA----------A---------GGG--C-----TTT----T---G--T--------GG---T-T-TGG-A-C--TT--GGAG-GATTC-T-------------TC------TGCTGG-------C-T-------T-C-----------------------------------------------------------------------------------------------------G--GTCCG-GCTCCTCTCAAATGCATT-------AG----C--TG-GG------------------------C-TT-----TG--G--------CT-----C-GC-----G-----------T-----TT----------A-TG-G-T---GTAAT---AG------T-----------------------TAA-TTC-----T-T---------TC--G-CC--C-------G--A--G--CG--------------C-----------------TT-----------------------G-C-C-----TGA-------T-------------------G----------GG-C------CC----------------------------GC-T--T--------C-T-AA-----T-C----------------GTC-------------CG---CTTT----------------------------AGTCGGA-C-AA--------GG-C-----------------CG-TCG-----------------GCC-TTC---------------T-TGA-CTCT--TT----------------T-TGACCTC-------------------------------------------------------------------------------------------------------------------------------------------------------------------------------------------------------------------------------------------------------------------------------------------------------------------------------------------------------------------------------------------------------------------------------------------------------------------------------------------------------------------------------------------------------------------------------------------------------------------------------------------------------------------------------------------------------------------------------------------------------------------------------------------------------------------------------------------------------------------------------------------------------------------------------------------------------------------------------------------------------------------------------------------------------------------------------------------------------------------------------------------------------------------------------------------------------------------------------------------
>Tropicoporus_hainanicus
TCG-A------GT-------T-TTT----T-----G---------A----A--------G-C--------G-A--G-G--C----------------------------------------------------------------------------------------------------------------------------T----T-G-CT-GCTG--G----T-----G----------C-------G---------------------GA-----------------A---A----------C----G---CG-----C-A---T---G-TG-CA----------------------------------------C-G-G--------------C----------------------------------------T-T----T------C-G-C-G---CTC----------------AA-A-T-------CC-----A---------------C----T-------C--AA-----C-------CC-C------TGTG-CA---C------------------------------C---------------------------TCTTTATC------------------------------------T--T-GTCG--------------------AAA------------C-G----------------------------------------A------------------------GTAG-----T----------------------------T-T--------------------------------------G-------GG-------T----------------------------------------TCTGAA-----G-------------------------------------------------------------------------------------------------------------------------------------------------------------------------------------------------------------------AG-TA----------------------------------ATC------ATTA------G----------------------------GA-----AGTGGTGT-------TGAA------------------------------------AGGCTCACGCCGT--------------------------------------------------C--------------------------------------------------------------------------------A-GTAG-------A--CTTA---C-----------TTT------C---------------------G-AAG----------A-TGA-------A--AAG------------------------------------------------------------------------------------------------------------------------------------------------------------------------------------------------------------------------------------------CGG------A-----------TTC-C------GG--------------------------GC-G-A----------A--A---G----C-----TT--------TGA-------------------CT-TGCA----------------------T--------T--AT------AA-------AA---C---C----C-----CA--T--T-TG------T-T-G-T--C---A-TGT--GAA--T--G-----T-----A--A-TG------CT-C-C----T---T-G-T-----------GGGC----G----A---A-AA----T------G------AA---TACAACTTT---CAACAACGGATCTCTTGGCTCTCG-CATCGATGAAGAACGCAGCG-AAATGCG-----ATAA-GTAATGTGAATTGCAGAA-TT-CAGTGAATCATCGAATCTTTG-AACGCACCTTGCGCCCCTTGG--TAT-T-C-CGAGGGGCATGCCTG-TTTGAGTGTCATG-TT-AA--TCTC--AAA-T-C--A--C-------T-T-T-T---------C---------T------C-------------TC--------------T--T------AATT----------GA----------A---------AGA--C-------T----C---G--A--------GG---T-T-TGG-A-C--TT--GGAG-G---T-C-------------TA------TGCTGG-------C-T-------T-C-----------------------------------------------------------------------------------------------------G--GT-CG-GCTCCTCTTAAATGCATT-------AG----C--TG-GG------------------------C-TT-----TG--G--------CT-----C-GC-----G-----------T-----TT----------A-CG-G-T---GTAAT---AG------T-----------------------TAA-TTC-----T-T---------TC--G-CC--A-------G--A--G--CG--------------C-----------------TT-----------------------G-C-C-----TAA-------T-------------------G----------GG-T------CT----------------------------GC-T--T--------C-T-AA-----T-G----------------GTC-------------CG---CATC-----------------------------GTCGGA-C-AG--------GG-T-----------------TC-CCT-----------TAGTG-GCC-TTC---------------T-TGA-CAC---CT----------------T-TGACCTCCCCTAG-TAACTGCG--AGTG-AAGC-G-GGAAG-AGCTCAAA-TTT-AAAATCTG-GC---G---G--T-C--TT--CT-GGCTGT-CCGAGTTGTAGTCTGGAG-AA--GTG-TT-ATCCGCGTCG-GA-CC--GTGTACAAGTCTCCTGGA-ACGG-AGCGTCATAGAGGGTGAGAATCCCGTCCA-TGACACGG-A-C-T-C-CCGA-TG----C-TTTGT--GA-GGCAC-TCTCAAAGAGTCGAGTTGTTTGGGAATGCAGCTCAAAAT-GGGTGGTAAATTCCATCTAAAGCTAAATATTGGCGA-GAGACCGATAGCGAACAAGTACCGTGAGGGAAAGATGAAAA-GCACTTTG-G-AAAGAGAGTTAAACAGTAC-GTGAAATTGTT--GAAAGGGAAACGCTTG-AAGTCAGTCGCGTCC-C-GTGGAACT-CAGCC-TG--G------C----T-------T-----C------G------GTCT-----GGTGTACTT-TCC-A-T--G-TG-G-ACGGGTC-AACGTCAA-TTTT-GG-CC----GGTGGAGAATG-G-CG-A--AGGG--AATGTAGCG-----TC----GC---TT--C-GGTGGCGTG---TTATAG-CCT-CT-TGT-C-GTAT-ACACT-GGCT-GGGATTGA-GG-A-----CCGC-AGCATGCC-C------T----T--------G---T--------GG----CC-------GGG--G------------------------------T----T--C-G-CCC--AC-G-T---A--A-CGTGCTT-AGGAT-GTTGGC-ATAAT-GGCTTTAAGC--GACCCGTCTTGAAACACGG-ACCAAGG-AGTCTAACATGCTTGCGAGTGTTCGG--GT-GG-AAAA-CCC--TTGCGCATAATG-AAAGTG-AA-A-G---TTGGGA--A-CC------TCC------------------G--------CGA------GGGGGTGCA-CCGACGCCCGG-CCCTGACG-----TTCT---CTGACGGTGCTGCGGTAGAGCAAGTATG-TTGGG----ACCCGAAAGATGGTGAACTATGCCTGAATAGGGCGAAGCCAGAGGAAACTCTG-GTG-GAGGCTCGTAGCGA-TTCTGACGTGCAAATCGA-TCGTCAAATTTGGG
>Tropicoporus_minus
TCG-A------G--------T-TTT----T-----G---------A----A--------G-C--------G-A--A-G--C----------------------------------------------------------------------------------------------------------------------------T----T-G-CT-GCTG--G----C-----G----------C-------G---------------------GA-----------------A---A----------G----G---CG-----C-A---T---G-TG-CA----------------------------------------C-G-G--------------C----------------------------------------A-T----T------C-G-C-A---CTC----------------AA-A-T-------CC-----A---------------C----T-------C--AA-----C-------CC-C------TGTG-CA---C------------------------------C-----------------------------TATATC------------------------------------T--G-GTTG--------------------AAA------------C-G----------------------------------------A------------------------GTAG-----T----------------------------T-T--------------------------------------G-------GG-------C----------------------------------------GTTTA------G-------------------------------------------------------------------------------------------------------------------------------------------------------------------------------------------------------------GACGG-AG-TA----------------------------------ATG------AGTA------G----------------------------AA-----AGGAG-----------GT------------------------------------------------GT-----------------------------------------------------------------------------------------------------------------------------------A-ATGC-----------TTC---C-----------ATT------T---------------------G-AAA----------G-TGA-------A--ATG-------------------------------------------------------------------------------------TC--------------TT--------------------------------------------------------------------------------------------------------------------------------------------G-----------GCT-C------GG--------------------------GT-G-A----------A--A---G----C-----TT--------TGA------------------CCT-TATT--------------------T-T--------T--AT-------A-------AA---C---C----A-----CA--T--T-TG------T-T-G-T--C---T-TGT--GAA--C--G-----T-----G--A-TG------CT-C-T----C---T-A-T-----------GAGC----G----A---G-AA----T------A------AA---TACAACTTT---CAACAACGGATCTCTTGGCTCTCG-CATCGATGAAGAACGCAGCG-AAATGCG-----ATAA-GTAATGTGAATTGCAGAA-TT-CAGTGAATCATCGAATCTTTG-AACGCATCTTGCGCCCCTTGG--TAT-T-C-CGAGGGGCATGCCTG-TTTGAGTGTCATG-TT-AA--TCTC--AAA-T-C--A--C-------T-T-G-T---------C---------T------T-------------TC-------------AT--T------AATT----------GA----------A---------GGG--C-------T----T---G--A--------GG---T-T-TGG-A-C--TT--GGGG-G---C-T-------------TT------TGCTGG-------C-T-------T-T-----------------------------------------------------------------------------------------------------G--GT-CG-GCTCCTCTCAAATGTATT-------AG----C--CG-GG------------------------C-TT-----TG--G--------CT-----C-GC-----G-----------T-----TT----------G-CG-G-T---GTAAT---AG------T-----------------------TAA-CCC-----T-T---------TC--G-CC--A-------G--A--A--CG--------------C-----------------TT-----------------------G-C-C-----TAA-------C-------------------A----------GG-T------CC----------------------------GC-T--T--------C-T-AA-----T-C----------------GTC-------------CG---TGTT------------------------------TCGGA-C-AA--------GG-C-----------------TT-CTG-----------------GCC-TTC---------------T-TGA-CTC-----------------------------------G-TAACTGCG--AGTG-AAGC-G-GGAAC-AGCTCAAA-TTT-AAAATCTG-GT---G---G--T-T--CC------GCCGC-CCGAGTTGTAGTCTGGAG-AA--GTG-TT-ATCCGTGTCG-GA-CC--GTGTACAAGTCTCCTGGA-ATGG-AGCGTCATAGAGGGTGAGAATCCCGTCCA-TGACACGG-A-T-T-C-CCGA-TG----C-TTTGT--GA-GGCAC-TCTCAAAGAGTCGAGTTGTTTGGGAATGCAGCTCAAAAT-GGGTGGTAAATTCCATCTAAAGCTAAATATTGGCGA-GAGACCGATAGCGAACAAGTACCGTGAGGGAAAGATGAAAA-GCACTTTG-G-AAAGAGAGTTAAACAGTAC-GTGAAATTGTT--GAAAGGGAAACGCTTG-AAGTCAGTCGCGTCT-T-GTGGAACT-CAGCC-TG--G------C----C-------T-----C------G------GTCT-----GGTGTACTT-TCC-A-T--G--G-G-ACGGGTC-AACATCAA-TTTC-AG-CC----GGTGGAAAAGG-G-CG-G--GGGG--AATGTAGCG-----CT----GT---TT--C-GGCGGCGTG---TTATAG-CCT-CT-CGT-C-GTAT-ACGCT-GGCT-GGGATTGA-GG-A-----CTGC-AGCACGCC-C------T----T--------G---T--------GG----CC-------GGG--G------------------------------T----T--C-G-CCC--AC-G-T---A--A-CGTGCTT-AGGAT-GTTGGC-ATAAT-GGCTTTAAGC--GACCCGTCTTGAAACACGG-ACCAAGG-AGTCTAACATGCTTGCGAGTGTTCGG--GT-GG-AAAA-CCC--TTGCGCGTAATG-AAAGTG-AA-A-G---TTGGGA--A-CC------TCC------------------G--------CAA------GGGGGTGCA-CCGACGCCCGG-CCCTGACG-----TTCT---CTGACGGTGCTGCGGTAGAGCAAGTATG-TTGGG----ACCCGAAAGATGGTGAACTATGCCTGAATAGGGCGAAGCCAGAGGAAACTCTG-GTG-GAGGCTCGTAGCGA-TTCTGACGTGCAAATCGA-TCGTCAAATTTGGG
>Tropicoporus_ravidus
TCG-A------G--------T-TTT----T-----G---------A----A--------G-C--------G-A--G-G--C----------------------------------------------------------------------------------------------------------------------------T----T-G-CT-GCTG--G----T-----G----------C-------G---------------------GA-----------------A---A----------C----G---CA-----T-A---T---G-TG-CA----------------------------------------C-G-G--------------C----------------------------------------A-T----T------C-G-C-A---CTC----------------AA-A-T-------CC-----A---------------C----T----------AA-----C-------AC-C------TGTG-CA---C------------------------------T-----------------------------TATATC------------------------------------T--G-GTCG--------------------AAA------------T-G----------------------------------------A------------------------GTAG-----C----------------------------T-T--------------------------------------G-------GG-------C----------------------------------------ATTTG------G-------------------------------------------------------------------------------------------------------------------------------------------------------------------------------------------------------------GACAG-AG-TA----------------------------------ATG------AGTA------G----------------------------AA-----AGG-------------------------------------------------------------------------------------------------------------------------------------------------------------------------------------------------------TGC-----------TTC---C-----------ATT------C---------------------G-AAA----------G-TGA-------A--ATG-------------------------------------------------------------------------------------TC--------------TC--------------------------------------------------------------------------------------------------------------------------------------------------------GGT-C------GG--------------------------GT-G-A----------A--A---G----C-----TT--------CGA-------------------CT-TG-T--------------------T-T--------T--AT-------A-------AA---C---T----A-----CA--T--T-TG------T-T-G-T--C---T-TGT--GAA--T--G-----T-----G--A-TG------CT-C-C----A---T-G-T-----------GAGT----G----A---G-AA----T------A------AA---TACAACTTT---CAACAACGGATCTCTTGGCTCTCG-CATCGATGAAGAACGCAGCG-AAATGCG-----ATAA-GTAATGTGAATTGCAGAA-TT-CAGTGAATCATCGAATCTTTG-AACGCATCTTGCGCCCCTTGG--TAT-T-C-CGAGGGGCATGCCTG-TTTGAGTGTCATG-TT-AA--TCTC--AAA-T-C--A--C-------T-T-G-T---------C---------T------T-------------TC--------------T--T------GATT----------GA----------A---------GGG--C-------T----T---G--A--------GG---T-T-TGG-A-C--TT--AGAG-G---C-T-------------TT------TGCTGG-------C-T-------T-C-----------------------------------------------------------------------------------------------------G--GT-CG-GCTCCTCTCAAATGCATT-------AG----C--TG-GG------------------------C-TT-----TG--G--------CT-----C-GC-----A-----------T-----TT----------A-CG-G-T---GTAAT---AG------T-----------------------TAA-TCC-----T-T---------TC--G-CC--A-------G--A--A--TG--------------C-----------------TT-----------------------G-C-C-----TAA-------T-------------------A----------GG-T------CT----------------------------GC-T--T--------C-T-AA-----T-C----------------GTC-------------CG---TTGT-----------------------------TTCGGA-C-AA--------GG-C-----------------TT-CTG-----------------GCC-TTC---------------T-TGA-CTC---CT----------------T-TGACCTCCCCTAG-TAACTGCG--AGTG-AAGC-G-GGAAG-AGCTCAAA-TTT-AAAATCTG-GC---G---G--T-T--CC------GCTGC-CCGAGTTGTAGTCTGGAG-AA--GTG-TT-ATCTGCGTCG-GA-CC--GTGTACAAGTCTCCTGGA-ATGG-AGCGTCATAGAGGGTGAGAATCCCGTCCA-TGACACGG-A-C-C-C-CCGA-TG----C-TTTGT--GA-GGCAC-TCTCAAAGAGTCGAGTTGTTTGGGAATGCAGCTCAAAAT-GGGTGGTAAATTCCATCTAAAGCTAAATATTGGCGA-GAGACCGATAGCGAACAAGTACCGTGAGGGAAAGATGAAAA-GCACTTTG-G-AAAGAGAGTTAAACAGTAC-GTGAAATTGTT--GAAAGGGAAACGCTTG-AAGTCAGTCGCGTCC-C-GTGGAACT-CAGCC-TG--G------C----T-------T-----C------G------GCCT-----GGTGTACTT-TCC-A-T--G--G-G-ACGGGTC-AACATCAA-TTTC-GG-CC----GGTGGAAAAGG-G-TG-A--GGGG--AATGTAGCG-----TC----GT---TT--C-GGCGGCGTG---TTATAG-CCC-CT-TGT-C-GCAT-ACGCT-GGCT-GGGATTGA-GG-A-----CTGC-AGCACGCC-C------T----T--------G---T--------GG----CC-------GGG--G------------------------------T----T--C-G-CCC--AC-G-T---A--A-CGTGCTT-AGGAT-GTTGGC-ATAAT-GGCTTTAAGC--GACCCGTCTTGAAACACGG-ACCAAGG-AGTCTAACATGCTTGCGAGTGTTCGG--GT-GG-AAAA-CCC--TTGCGCGTAATG-AAAGTG-AA-A-G---TTGGGA--A-CC------TCC------------------G--------CAA------GGGGGTGCA-CCGACGCCCGG-CCCTGACG-----TTCT---CTGACGGTGCTGCGGTAGAGCAAGTATG-TTGGG----ACCCGAAAGATGGTGAACTATGCCTGAATAGGGCGAAGCCAGAGGAAACTCTG-GTG-GAGGCTCGTAGCGA-TTCTGACGTGCAAATCGA-TCGTCAAATTTGGG
>Tropicoporus_substratificans
TCG-A------T--------G-TTT----T-----G---------A----A--------G-C--------G-A--G-G--C----------------------------------------------------------------------------------------------------------------------------T----T-G-CT-GCTG--G----T-----G----------C-------G---------------------GA-----------------A---A----------C----G---CA-----C-A---T---G-TG-CA----------------------------------------C-G-G--------------T----------------------------------------T-T----C------C-G-T-G---CTC----------------AA-A-T-------CC-----A---------------C----T-------C--AA-----C-------CC-C------TGAG-CT---C------------------------------C---------------------------ATTTTATC------------------------------------C--T-GTCG--------------------AAG------------C-G----------------------------------------A------------------------GTAG-----T----------------------------T-T--------------------------------------G-------AG-------A----------------------------------------CCTCGG-----G-----------------------------------------------------------------------------------------------------------------------------------------------------------------------------------------------------------GGACTTA-GT-AA----------------------------------GTC------AGTA------G----------------------------AA-----GGGGA-----------GG------------------------------------------------GT-----------------------------------------------------------------------------------------------------------------------------------A-ACAG-----------CTC---C-----------ATT------C---------------------G-AAAA---------G-TGA-------A--AAG------------------------------G---------------------------------------------------CCCCC--------------TT--------------------------------------------------------------------------------------------------------------------------------------------A-----------GCT-C------GA--------------------------GC-G-A----------A--A---R----C-----TT--------TGA-------------------CT-TGTA----------------T---T-T--------C--AC-------A-------AA---C---C----A-----CA--T--T-TA------T-T-G-T--C---C-TGT--GAA--T--G-----T-----A--A-TG------CT-C-C----T---T-G-T-----------GGGC----G----A---A-AA----T------A------AA---TACAACTTT---CAACAACGGATCTCTTGGCTCTCG-CATCGATGAAGAACGCAGCG-AAATGCG-----ATAA-GTAATGTGAATTGCAGAA-TT-CAGTGAATCATCGAATCTTTG-AACGCACCTTGCGCCCCTTGG--TAT-T-C-CGAGGGGCATGCCTG-TTTGAGTGTCATG-TT-AA--TCTC--AAA-T-C--A--C-------T-A-G-T---------C---------T------T-------------TT--------------T--T------AATC----------GA----------A---------AGG--CT----TTT----T---G--T--------GG---T-T-TGG-A-C--TT--GGAG-G---T-T-------------TC------TGCTGG-------C-T-------G-C-----------------------------------------------------------------------------------------------------G--GT-CG-GCTCCTCTTAAAAGCATT-------AG----C--TG-GG------------------------C-TT-----CG--G--------CT-----C-GC-----G-----------T-----TT----------G-TG-G-T---GTGAT---AG------T-----------------------TAA-TTC-----T-T---------TC--G-CC--T-------G--A--G--CG--------------C-----------------TT-----------------------G-C-C-----TGA-------T-------------------G----------GG-T------CC----------------------------GC-T--T--------C-T-AA-----T-C----------------GTC-------------TG---CTTG-----------------------------GTCGGA-C-AA--------GG-C-----------------CT-TTGGC---------------GCC-TTC---------------T-TGA-CTC---TT----------------T-TGACCTCCCCTAG-TAACTGCG--AGTG-AAGC-G-GGAAG-AGCTCAAA-TTT-AAAATCTG-GC---G---G--C-T--CT------GCCGT-CCGAGTTGTAGTCTGGAG-AA--GTG-TT-ATCCGCGTCG-GA-CC--GTGTACAAGTCTCCTGGA-ATGG-AGCGTCATAGAGGGTGAGAATCCCGTCCA-TGACACGG-A-C-G-C-CCGA-TG----C-TTTGT--GA-GGCAC-TCTCAAAGAGTCGAGTTGTTTGGGAATGCAGCTCAAAAT-GGGTGGTAAATTCCATCTAAAGCTAAATATTGGCGA-GAGACCGATAGCGAACAAGTACCGTGAGGGAAAGATGAAAA-GCACTTTG-G-AAAGAGAGTTAAACAGTAC-GTGAAATTGTT--GAAAGGGAAACGCTTG-AAGTCAGTCGCGTCC-C-GTGGAACT-CAGCC-TG--G------C----T-------T-----C------G------GCCT-----GGTGTACTT-TCC-A-T--G--G-G-ACGGGTC-AACATCAA-TTTC-GG-CC----GGTGGAAAAGG-G-CG-A--GGGG--AATGTAGCG-----TC----GT---TT--C-GGCGACGTG---TTATAG-CCC-CT-TGT-C-GTAT-ATGCT-GGCT-GGGATTGA-GG-A-----CCGC-AGCACGCC-C------T----T--------G---T--------GG----CC-------GGG--G------------------------------T----T--C-G-CCC--AC-G-T---A--A-CGTGCTT-AGGAT-GTTGGC-ATAAT-GGCTTTAAGC--GACCCGTCTTGAAACACGG-ACCAAGG-AGTCTAACATGCTTGCGAGTGTTCGG--GT-GG-AAAA-CCC--TTGCGCGTAATG-AAAGTG-AA-A-G---TTGGGA--G-CC------TCC------------------G--------CAA------GGGGGTGCA-CCGACGCCCGG-CCCTGACG-----TTCT---CTGACGGTGCTGCGGTAGAGCAGGTATG-TTGGG----ACCCGAAAGATGGTGAACTATGCCTGAATAGGGCGAAGCCAGAGGAAACTCTG-GTG-GAGGCTCGTAGCGA-TTCTGACGTGCAAATCGA-TCGTCAAATTTGGG
>Tropicoporus_tenuis
TCG-A------G--------T-TTT----T-----G---------A----A--------G-C--------G-A--G-G--C----------------------------------------------------------------------------------------------------------------------------T----T-G-CT-GCTG--G----T-----G----------C-------G---------------------GA-----------------A---A----------C----G---CA-----C-A---T---G-TG-CA----------------------------------------C-G-G--------------C----------------------------------------A-T----T------C-G-C-A---CTC----------------AA-A-T-------CC-----A---------------C----T-------C--AA-----C-------AC-C------TGTG-CA---C------------------------------T-----------------------------TATATC------------------------------------T--G-GTCG--------------------AAA------------T-G----------------------------------------A------------------------GTAG-----C----------------------------T-T--------------------------------------G-------GA-------C----------------------------------------ATTTG------G-------------------------------------------------------------------------------------------------------------------------------------------------------------------------------------------------------------GATGG-AG-TA----------------------------------ATG------AGTA------G----------------------------AA-----AGG-------------------------------------------------------------------------------------------------------------------------------------------------------------------------------------------------------TGC-----------TTC---C-----------ATT------C---------------------G-AAA----------G-TGA-------A--AAG-------------------------------------------------------------------------------------TC--------------TC--------------------------------------------------------------------------------------------------------------------------------------------G-----------GGA-C------AG--------------------------GC-G-A----------A--A---G----C-----TT--------TGA-------------------CT-TGTT--------------------T-T--------T--AT-------A-------AA---C---C----A-----CA--T--T-TG------T-T-G-T--C---T-TGT--GAA--T--G-----T-----G--A-TG------TT-C-C----A---T-G-T-----------GAGC----G----A---G-AA----T------A------AA---TACAACTTT---CAACAACGGATCTCTTGGCTCTCG-CATCGATGAAGAACGCAGCG-AAATGCG-----ATAA-GTAATGTGAATTGCAGAA-TT-CAGTGAATCATCGAATCTTTG-AACGCATCTTGCGCCCCTTGG--TAT-T-C-CGAGGGGCATGCCTG-TTTGAGTGTCATG-TT-AA--TCTC--AAA-T-C--A--C-------T-T-G-T---------C---------T------T-------------TC--------------T--T------GATT---------GGA----------A---------GGG--C-------T----C---G--A--------GG---T-T-TGG-A-C--TT--GGAG-G---C-T-------------TT------TGCTGG-------C-T-------T-C-----------------------------------------------------------------------------------------------------G--GT-CG-GCTCCTCTCAAATGTATT-------AG----C--TG-GG------------------------C-TT-----TG--G--------CT-----C-GC-----A-----------T-----TT----------A-CG-G-T---GTAAT---AG------T-----------------------TAA-TCC-----T-T---------TC--G-CC--A-------G--A--A--TG--------------C-----------------TT-----------------------G-C-C-----TAA-------T-------------------A----------GG-T------CT----------------------------GC-T--T--------C-T-AA-----T-C----------------GTC-------------CG---CGTT------------------------------TCGGA-C-AA--------GG-C-----------------TT-CTG-----------------GCC-TTC---------------T-TGA-CTC---CT----------------T-TGACCTC-AGTAG-TAACTGCG--AGTG-AAGC-G-GGAAG-AGCTCAAA-TTT-AAAATCTG-GC---G---G--T-T--CC------GCCGC-CCGAGTTGTAGTCTGGAG-AA--GTG-TT-ATCTGCGTCG-GA-CC--GTGTACAAGTCTCCTGGA-ATGG-AGCGTCATAGAGGGTGAGAATCCCGTCCA-TGACACGG-A-C-C-C-CCGA-TG----C-TTTGT--GA-GGCAC-TCTCAAAGAGTCGAGTTGTTTGGGAATGCAGCTCAAAAT-GGGTGGTAAATTCCATCTAAAGCTAAATATTGGCGA-GAGACCGATAGCGAACAAGTACCGTGAGGGAAAGATGAAAA-GCACTTTG-G-AAAGAGAGTTAAACAGTAC-GTGAAATTGTT--GAAAGGGAAACGCTTG-AAGTCAGTCGCGTCC-C-GTGGAACT-CAGCC-TG--G------C----T-------T-----C------G------GCCT-----GGTGTACTT-TCC-A-T--G--G-G-ACGGGTC-AACATCAA-TTTC-GG-CC----GGTGGAAAAGG-G-TG-A--GGGG--AATGTAGCG-----TC----GC---TT--C-GGCGGCGTG---TTATAG-CCC-CT-TGT-C-GCAT-ACGCT-GGCT-GGGATTGA-GG-A-----CTGC-AGCACGCC-C------T----T--------G---T--------GG----CC-------GGG--G------------------------------T----T--C-G-CCC--AC-G-T---A--A-CGTGCTT-AGGAT-GTTGGC-ATAAT-GGCTTTAAGC--GACCCGTCTTGAAACACGG-ACCAAGG-AGTCTAACATGCTTGCGAGTGTTCGG--GT-GG-AAAA-CCC--TTGCGCGTAATG-AAAGTG-AA-A-G---TTGGGA--A-CC------TCC------------------G--------CAA------GGGGGTGCA-CCGACGCCCGG-CCCTGACG-----TTCT---CTGACGGTGCTGCGGTAGAGCAAGTATG-TTGGG----ACCCGAAAGATGGTGAACTATGCCTGAATAGGGCGAAGCCAGAGGAAACTCTG-GTG-GAGGCTCGTAGCGA-TTCTGACGTGCAAATCGA-TCGTCAAATTTGGG
>Tropicoporus_stratificans
TCG-A------G--------T-TTT----T-----G---------A----A--------G-C--------G-A--G-G--C----------------------------------------------------------------------------------------------------------------------------T----T-G-CT-GCTG--G----T-----G----------C-------G---------------------GA-----------------A---A----------C----G---CA-----C-A---T---G-TG-CA----------------------------------------C-G-G--------------C----------------------------------------T-T----T------C-G-C-G---CTC----------------AA-A-T-------CC-----A---------------C----T-------C--AA-----C-------CC-C------TGTG-CA---C------------------------------C-----------------------------TTTATC------------------------------------C--T-GTCG--------------------AAG------------C-G----------------------------------------A------------------------GTAG-----T----------------------------T-T--------------------------------------G-------AG-------A----------------------------------------CCTCGG-----G-----------------------------------------------------------------------------------------------------------------------------------------------------------------------------------------------------------GGACTTA-GT-AA----------------------------------GTC------AGTA------G----------------------------AA-----GGGGA-----------GG------------------------------------------------GT-----------------------------------------------------------------------------------------------------------------------------------A-ACAG-----------CTC---C-----------ATT------C---------------------G-AAAA---------G-TGA-------A--AAG------------------------------G---------------------------------------------------CCCCC--------------TT--------------------------------------------------------------------------------------------------------------------------------------------A-----------GCT-C------GA--------------------------GC-G-A----------A--A---G----C----TTT--------TGA-------------------CT-TGTA----------------T---T-T--------C--AC-------A-------AA---C---C----A-----CA--T--T-TA------T-T-G-T--C---C-TGT--GAA--T--G-----T-----A--A-TG------CT-C-C----T---T-G-T-----------GGGC----G----A---A-AA----T------A------AA---TACAACTTT---CAACAACGGATCTCTTGGCTCTCG-CATCGATGAAGAACGCAGCG-AAATGCG-----ATAA-GTAATGTGAATTGCAGAA-TT-CAGTGAATCATCGAATCTTTG-AACGCACCTTGCGCCCCTTGG--TAT-T-C-CGAGGGGCATGCCTG-TTTGAGTGTCATG-TT-AA--TCTC--AAA-T-C--A--C-------T-A-G-T---------C---------T------T-------------TT--------------T--T------AATC----------GA----------A---------AGG--CT----TTT----T---G--T--------GG---T-T-TGG-A-C--TT--GGAG-G---T-T-------------TC------TGCTGG-------C-T-------G-C-----------------------------------------------------------------------------------------------------G--GT-CG-GCTCCTCTTAAAAGCATT-------AG----C--TG-GG------------------------C-TT-----CG--G--------CT-----C-GC-----G-----------T-----TT----------G-TG-G-T---GTGAT---AG------T-----------------------TAA-TTC-----T-T---------TC--G-CC--T-------G--A--G--CG--------------C-----------------TT-----------------------G-C-C-----TGA-------T-------------------G----------GG-T------CC----------------------------GC-T--T--------C-T-AA-----T-C----------------GTC-------------TG---CTTG-----------------------------GTCGGA-C-AA--------GG-C-----------------CT-TTGGC---------------GCC-TTC---------------T-TGA-CTC---TT----------------T-TGACCTC--------AACTGCG--AGTG-AAGC-G-GGAAG-AGCTCAAA-TTT-AAAATCTG-GC---G---G--C-T--CT------GCCGT-CCGAGTTGTAGTCTGGAG-AA--GTG-TT-ATCCGCGTCG-GA-CC--GTGTACAAGTCTCCTGGA-ATGG-AGCGTCATAGAGGGTGAGAATCCCGTCCA-TGACACGG-A-C-G-C-CCGA-TG----C-TTTGT--GA-GGCAC-TCTCAAAGAGTCGAGTTGTTTGGGAATGCAGCTCAAAAT-GGGTGGTAAATTCCATCTAAAGCTAAATATTGGCGA-GAGACCGATAGCGAACAAGTACCGTGAGGGAAAGATGAAAA-GCACTTTG-G-AAAGAGAGTTAAACAGTAC-GTGAAATTGTT--GAAAGGGAAACGCTTG-AAGTCAGTCGCGTCC-C-GTGGAACT-CAGCC-TG--G------C----T-------T-----C------G------GCCT-----GGTGTACTT-TCC-A-T--G--G-G-ACGGGTC-AACATCAA-TTTC-GG-CC----GGTGGAAAAGG-G-CG-A--GGGG--AATGTAGCG-----TC----GT---TT--C-GGCGACGTG---TTATAG-CCC-CT-TGT-C-GTAT-ACGCT-GGCT-GGGATTGA-GG-A-----CCGC-AGCACGCC-C------T----T--------G---T--------GG----CC-------GGG--G------------------------------T----T--C-G-CCC--AC-G-T---A--A-CGTGCTT-AGGAT-GTTGGC-ATAAT-GGCTTTAAGC--GACCCGTCTTGAAACACGG-ACCAAGG-AGTCTAACATGCTTGCGAGTGTTCGG--GT-GG-AAAA-CCC--TTGCGCGTAATG-AAAGTG-AA-A-G---TTGGGA--G-CC------TCC------------------G--------CAA------GGGGGTGCA-CCGACGCCCGG-CCCTGACG-----TTCT---CTGACGGTGCTGCGGTAGAGCAGGTATG-TTGGG----ACCCGAAAGATGGTGAACTATGCCTGAATAGGGCGAAGCCAGAGGAAACTCTG-G---------------------------------------------------
>Fibricium_rude
TCG-A------G--------T-TTT----G-----AA--------A----G-------------------T-G--G-G--C--------------------------------------------------------------------------------------------------------------------------TTT----T-G-AT-GCTG--G----C-----C----------A-------G--------------------------AT-TC---------G---T----------T--TGG---CA-----T-T---T---G-TG-CT----------------------------------------C-G-AAG-------------------------------------------------------C----C--------C-C-G---CTCA------------------A-T-------CC-----A---------------C----T-------C--AA----CC-------CC-C------TGTG-CA---C------------------------------T-----------------------------TTCG-------------------------------------------------------------------AAG-T--------CGT-T------------------------------------A---GTCGGG---AAT---------ATGGTTAA-----T----------------------------C-C--------------------------------------T-------C----------C---------------------------------------G-TTA--------T--------------------------------------------------------------------------------------------------------------------------------------------------------------------------------------------------------------G-GG----------------------------------------------AGCC------G---C------------------------------------------------------------------------------------------------------------------------------------------------------------------------------------------------------------------------------------------------------------------------TCTT------TCA-TT-----------------------------------A-------G-----------------------------------------------------------------------------------------------------------G--------------------------------------------------------------------------------------------------------------------------------------------GC-----------TG--------GG--------------------------AT-TT-----------G------A----C-----TTTT-CCTGCAG-------------------CTT-----C------------GC-----A-T-------TT--AT-------A-------AA---C---C----C-----AA--T--G-TA------C-T-G-T--T---T-TGT-AGAA--T--G-----C-----AT-A-TA-GC---CT-C-T----T---A-G-T-----------GGGC----G---AA---A-A-----A---T--A------AA---TACAACTTT---CAACAACGGATCTCTTGGCTCTCG-CATCGATGAAGAACGCAGCG-AAATGCG-----ATAA-GTAATGTGAATTGCAGAA-TT-CAGTGAATCATCGAATCTTTG-AACGCACCTTGCGCTCCTTGG--TAT-T-C-CGAGGAGCATGCCTG-TTTGAGTGTCATG-AT-CA--TCTC--ACT-T-C--C--A-------A-C-G-G---------C---------T------T-------------TGT----------------T--------------------GTC-------------------GTA---------------T---T--T------GGAA---C-G-TGG-A-T--TT--GGAG-G---C-T---------------------TGCTGG-------C-C-------C-T-----------------------------------AAC-------T-TAT--------------------------AC---------------G-T-G---G--GT-CG-GCTCCTCTTGAATGCATT-------AG----C--TG-GA------------------------C-GT-------------------------T-GT-----CG-CG-----CGT-----TT----------G-TG-G-T---GTGAT---AG-----GT-------T--------------------TT-----TAT---------TC--A-CC--TC------G--G--A-CAA----------------------A---------GT-----------------------G-G-CA----T-T-------A-------------------G----------CG-T------TT----------------------------GC-T--T--------C-T-AA-----T-C----------------GTC-------------CC---TTTG-------------------------------GGGA-C-AAACTTA----------------------------------------------------AC---------------A-TCT-TGA----C----------------T-TGACCTCCCCTAG-TAACTGCG--AGTG-AAGC-G-GGAAA-AGCTCAAA-TTT-AAAATCTG-GC---G---G--T-T--T---T---GCCGT-CCGAGTTGTAATCTGGAG-AA--GCG-TT-TTCCGCGTCG-GA-CC--GTGCACAAGTCTCTTGGA-ACAG-AGCGTCATAGAGGGTGAGAATCCCGTCCA-TGGCACGG-A-C-C-G-CCGA-TG----C-TTTGT--GA-TACGC-TCTCGAAGAGTCGAGTTGTTTGGGAATGCAGCTCAAAAT-GGGTGGTAAATTCCATCTAAAGCTAAATATTGGCGA-GAGACCGATAGCGAACAAGTACCGTGAGGGAAAGATGAAAA-GCACTTTG-G-AAAGAGAGTTAAACAGTAC-GTGAAATTGTT--GAAAGGGAAACGCTTG-GAGTCAGTCGCGTCT-T-CCGGGACT-CAGCC-TT--G------C----T-------T-----C------G------GCTC-----GGTGTACTT-CCC-G-T--T--G-G-ACGGGTC-AACATCGA-TTTT-GG-TC----GGTGGATAATG-G-TT-G--CAGG--AATGTGGCA-----CC----TT---C-------GGGTGTG---TTATAG-CCT-GC-TTC-C-GCAT-ACATC-GACT-GGGATCGA-GG-A-----CCGC-AGCGCGCC-T------T----T--------A---T--------GG----CC-------GGG--G------G----------------------TT----C--G-C-CCC--AC-G-T---A--A-CGCGCTT-AGGAT-GTTGGC-ATAAT-GGCTTTAAGC--GACCCGTCTTGAAACACGG-ACCAAGG-AGTCTAACATGCTCGCGAGTGTTAGG--GT-GG-TAAA-CCC--TTGCGCGTAATG-AAAGTG-AA-A-G---TTGGGA--C-CG------CCG---------------------------CG-------AGGTGGGCA-CCGACGCCCGG-CCCAGACG-----TTCT---CTGACGGTGCCGCGGTAGAGCGCGTATG-TTGGG----ACCCGAAAGATGGTGAACTATGCCTGAATAGGGCGAAGCCAGAGGAAACTCTG-GTG-GAGGCTCGTAGCGA-TTCTGACGTGCAAATCGA-TCGTCAAATTTGGG
>Hydnoporia_diffissa
---------------------------------------------A----A--------G-T--------A-A--G-G--C----------------------------------------------------------------------------------------------------------------------------T----T-G-AT-GCTG--G----T-----G----------C-------G---------------------GA-----------------A---A----------C----G---TA-----C-A---T---G-TG-CT----------------------------------------C-A-G--------------T----------------------------------------C------T------T-G-C-G---CTC-----------------A-T-T-------CC-----A---------------C----T-------C--AA-----C-------CC-C------TGTG-CA----------------------------------C-----------------------------T--------------------------------------------T-ATCG--------------------AAG------------T-T----------------------------------------A------------------------GTAR-----T----------------------------C-G--------------------------------------T-------TC-------C-TCC--------------------------------------TTT--------TAAGGAGCCGT-CC-AA-----------------------------------------------------------------------------------------------------------------------------------------------------------------------------------------------G-TG------T-----------------------------CGCA------AGTA------T---TC-A---------------------TT----------------------------------------AGTC------------------------TTTATTAA--------------------------------------------------------------------------------------------------------------------------------------------TA--TTGA---C------------TT---------------------------------------------TGA-------A--GGA-G----------------------------A---------A-AG-T----------------------------------------G--------------TT-----ACT------------------------------------------------------------------------------TTGA------------------------------------------CT------A-----------GGA-G------CG--------------------------GT-G-A----------A--A---C----C-----TT--------TGA-------------------CT---------------------T---A-T--------T--AT-------A-------AA---C--------------CT--T--T-AC------T-T-G-T--C---T-TGT-AGAA--T--G-----T-----A--A-TG------CT-C-C----T---C-G-T-----------GGGC----G----A---A-A-----T---T--A------AA---TACAACTTT---CAACAACGGATCTCTTGGCTCTCG-CATCGATGAAGAACGCAGCG-AAATGCG-----ATAA-GTAATGTGAATTGCAGAA-TT-CAGTGAATCATCGAATCTTTG-AACGCACCTTGCGCCCTTTGG--TAT-T-C-CGAAGGGCATGCCTG-TTTGAGTGTCATG-TT-AA--TCTC--AAT-C-C--C--C-------T-T-G-T-------------------T------T-------------TC--------------T--T------AATT----------G---------------------AGG--C-------T----T---G--G--------AG---A-T-TGG-A-C--TT--GGAG-G---C-T---------------------TGCTGG-------T-C-------C-C---------------------------------------------C-C----------------------------TT---------------T-G-T---G--GT-CG-GCTCCTCTTAAATACATT-------AG----C--TG-GA------------------------C-TT-----TG--G--------TT-----C-GC-----G-----------T-----GA------------AG-G-T---GTAAT---AG------T-------T---------------------T-----A-T---------TC--G-CC--AT------T--A--G--CG--------------C-----------------TT-----------------------G-C-C-----TAA-------C-------------------G----------GG-T------CT----------------------------GC-T--T--------C-T-AA-----T-C----------------GTC-------------T--------------------------------------TCGGA-C-AA--------GG-A----------------------------------TTAACCTCC-TTC---------------T-TGA-CTC----T----------------T-TGACCTC-------------------------------------------------------------------------------------------------------------------------------------------------------------------------------------------------------------------------------------------------------------------------------------------------------------------------------------------------------------------------------------------------------------------------------------------------------------------------------------------------------------------------------------------------------------------------------------------------------------------------------------------------------------------------------------------------------------------------------------------------------------------------------------------------------------------------------------------------------------------------------------------------------------------------------------------------------------------------------------------------------------------------------------------------------------------------------------------------------------------------------------------------------------------------------------------------------------------------------------------
>Hydnoporia_yasudae
TCG-A------G--------T-TTT----G---------------A----A--------G-T--------A-A--G-G--C----------------------------------------------------------------------------------------------------------------------------T----T-G-AT-GCTG--G----T-----G----------C-------G---------------------GA-----------------A---A----------C----G---TA-----C-A---T---G-TG-CT----------------------------------------C-G-G--------------T----------------------------------------C------T------T-G-C-G---CTC-----------------A-T-T-------CC-----A---------------C----T-------C--AA-----C-------CC-C------TGTG-CA----------------------------------C-----------------------------T--------------------------------------------T-ATCG--------------------AAG------------T-T----------------------------------------A------------------------GTAG-----T----------------------------C-G--------------------------------------T-------TC-------C-TCC--------------------------------------TTGT-----A-TTAGGAGTCGT-C--GA----------------------------------------------------------------------------------------------------------------------------------------------------------------------------------------------GG-AG------T-----------------------------TGTA------AGTA------G---CC-A--------------------TTT-----GGGAA------------------------------AGTT----------------------GATTTAT----------------------------------------------------------------------------------------------------------------------------------------------------TGA---C------------TT-----CTCT------------------------------------CAA-------A--GGT-G----------------------------A---------A-AG-C----------------------------------------T--------------AC-----ACT------------------------------------------------------------------------------TTGA------------------------------------------CT------A-----------GGA-G------CG--------------------------GT-G-A----------A--A---C----C-----TT--------TGA-------------------CT-------------------TAT---A-T--------T--AT-------A-------AA---C--------------CT--T--T-AC------T-T-G-T--C---T-TGT-AGAA--T--G-----T-----A--A-TG------CT-C-C---TT---C-G-T-----------GGGC----G----A---A-A-----T---G--A------AA---TACAACTTT---CAACAACGGATCTCTTGGCTCTCG-CATCGATGAAGAACGCAGCG-AAATGCG-----ATAA-GTAATGTGAATTGCAGAA-TT-CAGTGAATCATCGAATCTTTG-AACGCACCTTGCGCCCTTTGG--TAT-T-C-CGAAGGGCATGCCTG-TTTGAGTGTCATG-TT-AA--TCTC--AAT-A-C--C--C-------T-T-G-T---------T---------T------T-------------TC--------------T--T------AATT----------G-----------A---------AGA--C-------T----T---G--G--------AG---A-T-TGG-A-C--TT--GGAG-----T-T---------------------TGCTGG-------C-C-------C-C---------------------------------------------C-T----------------------------TT---------------T-G-T---G--GT-CG-GCTTCTCTTAAATATATT-------AG----C--TG-GA------------------------C-TT-----TG--G--------TT-----C-GC-----G-----------T-----GA------------AG-A-T---GTAAT---AG------T-------T---------------------T-----A-T---------TC--A-TC--AT------T--A--G--CG--------------C-----------------TT-----------------------G-C-C-----TAA-------C-------------------G----------GG-T------CT----------------------------GC-T--T--------C-T-AA-----T-C----------------GTC-------------T--------------------------------------TCGGA-C-AA--------GG-A----------------------------------TTAACTTCC-TTC---------------T-TGA-CTC----T-------------------------CCCTAG-TAACTGCG--AGTG-AAGC-G-GGAAA-AGCTCAAA-TTT-AAAATCTG-GC---G---T--C-C--TT---T-GGGCGT-CCGAGTTGTAATCTGGAG-AA--GCG-TT-TTCCGCGTTG-GA-CC--GTGTACAAGTCTCCTGGA-ACGG-AGCGTCATAGAGGGTGAGAATCCCGTCCA-TGACACGG-A-C-T-A-CCAA-TG----C-TTTGT--GA-TACGC-TCTCGAAGAGTCGAGTTGTTTGGGAATGCAGCTCAAAAT-GGGTGGTAAATTCCATCTAAAGCTAAATATTGGCGA-GAGACCGATAGCGAACAAGTACCGTGAGGGAAAGATGAAAA-GCACTTTG-G-AAAGAGAGTTAAACAGTAC-GTGAAATTGTT--GAAAGGGAAACGCTTG-AAGTCAGTCGCGTCT-T-GCGGAACT-CAGCC-TT--A------C----T-------T-----C------G------GTTT-----GGTGTACTT-TCT-G-T----TT-G-ACGGGTC-AACATCAA-TTTT-GA-TC----GGTAGAAAAAG-C-TT-G--AGGA--AATGTGGCG-----TT----GT---TT--C-GGCGACGTG---TTATAG-TCT-TC-TTG-C-GTAT-ATATC-GGTT-GGGATTGA-GG-A-----CCGC-AGCACGCC-T------T----T-------AA---T--------GG----CC-------GGG--G------G----------------------TT----C--G-C-CCT--AC-G-T---A--T-CGTGCTT-AGGAT-GTTGGC-ATAAT-GGCTTTAAGC--GACCCGTCTTGAAACACGG-ACCAAGG-AGTCTAACATGCTTGCGAGTGTTCGG--GT-GG-AAAA-CCC--TTGCGCGTAATG-AAAGTG-AA-A-G---TTGGGA--A-CC------TCC------------------G--------CAA------GGGGGTGCA-CCGACGCCCGG-CCCTGAAG-----TTCT---CTGACGGTGCTGCGGTAGAGCACGTATG-TTGGG----ACCCGAAAGATGGTGAACTATGCCTGAATAGGGCGAAGCCAGAGGAAACTCTG-GTG-GAGGCTCGTAGCGA-TTCTGACGTGCAAATCGA-TCGTCAAATTTGGG
>Hydnoporia_rimosa
TCG-A------G--------T-TTT----G-----A---------A----A--------G-C----------A--G-G--C----------------------------------------------------------------------------------------------------------------------------T----T-G-AT-GCTG--G----T-----G----------C-------G---------------------GA-----------------A---A----------C----G---TA-----C-A---T---G-TG-CT----------------------------------------C-A-G--------------T----------------------------------------C------T------T-G-C-G---CTC-----------------A-T-T-------CC-----A---------------C----T-------C--AA-----C-------CC-C------TGTG-CA----------------------------------C-----------------------------T--------------------------------------------T-ATCG--------------------AAG------------T-T----------------------------------------A------------------------GTAG-----T----------------------------C-G--------------------------------------T-------TC-------C-TCC--------------------------------------TTT--------ATTGGAGCCGT-CC-GA-----------------------------------------------------------------------------------------------------------------------------------------------------------------------------------------------G-TG------T-----------------------------CGCA------AGTA------T---TC-A---------------------TT-----AGA--------------------------------GGTC------------------------TTTAT----------------------------------------------------------------------------------------------------------------------------------------------------TGA---C------------TT---------------------------------------------TGA-------AG-GGA-G----------------------------A---------A-AG-T----------------------------------------G--------------TT-----ACT------------------------------------------------------------------------------TTGA------------------------------------------CT------A-----------GGA-G------CG--------------------------GT-G-A----------A--A---C----C-----TT--------TGA-------------------CT-------------------T-T---A-T--------T--AT-------A-------AA---C--------------CT--T--T-AC------T-T-G-T--C---T-TGT-AGAA--T--G-----T-----A--A-TG------CT-C-C----T---C-G-T-----------GGGC----G----A---A-A-----T---T--A------AA---TACAACTTT---CAACAACGGATCTCTTGGCTCTCG-CATCGATGAAGAACGCAGCG-AAATGCG-----ATAA-GTAATGTGAATTGCAGAA-TT-CAGTGAATCATCGAATCTTTG-AACGCACCTTGCGCCCTTTGG--TAT-T-C-CGAAGGGCATGCCTG-TTTGAGTGTCATG-TT-AA--TCTC--AAT-C-C--C--C-------T-T-G---------------------T------T-------------TC--------------T--T------AATT----------G---------------------AGG--C-------T----C---G--G--------AG---A-T-TGG-A-C--TT--GGAG-G---C-T---------------------TGCTGG-------T---------C-C---------------------------------------------C-C----------------------------TT---------------T-G-T---G--GT-CG-GCTCCWCTTAAATACATT-------AG----C--TG-GA------------------------C-TT-----TG--G--------TT-----C-GC-----G-----------T-----GA------------AG-G-T---GTAAT---AG------T-------T---------------------T-----A-T---------TC--A-CC--AT------T--A--G--CG--------------C-----------------TT-----------------------G-C-C-----TAA-------C-------------------G----------GG-T------CT----------------------------GC-T--T--------C-T-AA-----T-C----------------GTC-------------T--------------------------------------TCGGA-C-AA--------GG-A----------------------------------TTAACTTCC-TTC---------------T-TGA-CTC----T----------------T-TGACCTC-------------------------------------------------------------------------------------------------------------------------------------------------------------------------------------------------------------------------------------------------------------------------------------------------------------------------------------------------------------------------------------------------------------------------------------------------------------------------------------------------------------------------------------------------------------------------------------------------------------------------------------------------------------------------------------------------------------------------------------------------------------------------------------------------------------------------------------------------------------------------------------------------------------------------------------------------------------------------------------------------------------------------------------------------------------------------------------------------------------------------------------------------------------------------------------------------------------------------------------------
>Hydnoporia_rhododendri
TCG-A------G--------T-TTT----G-----A---------A----A--------G-T--------A-G--G-A--C----------------------------------------------------------------------------------------------------------------------------T----T-G-AT-GCTG--G----T-----G----------C-------G---------------------GA-----------------A---A----------C----G---TA-----C-A---T---G-TG-CT----------------------------------------C-A-G--------------T----------------------------------------C------T------T-A-C-G---CTC-----------------A-T-T-------CC-----A---------------C----T-------C--AA-----C-------CC-C------TGTG-CA----------------------------------C-----------------------------T--------------------------------------------T-ATCG--------------------AAG------------T-T----------------------------------------A------------------------GTAG-----T----------------------------C-G--------------------------------------T-------TC-------C-TCC--------------------------------------TTT--------ATTGGAGCCGT-C--GA-----------------------------------------------------------------------------------------------------------------------------------------------------------------------------------------------G-AG------T-----------------------------CGCG------AGTA------A---TC-A---------------------TT-----AGG--------------------------------AGTC------------------------TTTAT----------------------------------------------------------------------------------------------------------------------------------------------------TGA---C------------TT------T--------------------------------------TGA-------A--GGT-G----------------------------G---------A-AG-C----------------------------------------G--------------TC-----GCT------------------------------------------------------------------------------TTGA------------------------------------------CT------G-----------GGA-G------CG--------------------------GT-G-A----------A--A---T----C-----TT--------TGA-------------------CT-------------------T-T---A-T--------T--AT-------A-------AA---C--------------CT--T--T-AT------T-T-G-T--C---T-TGT-AGAA--T--G-----T-----A--A-TG------CT-C-C----T---A-G-T-----------GGGY----G----A---A-A-----T---T--A------AA---TATAACTTT---CAACAACGGATCTCTTGGCTCTCG-CATCGATGAAGAACGCAGCG-AAATGCG-----ATAA-GTAATGTGAATTGCAGAA-TT-CAGTGAATCATCGAATCTTTG-AACGCACCTTGCGCCCTTTGG--TAT-T-C-CGAAGGGCATGCCTG-TTTGAGTGTCATG-TT-AA--TCTC--AAT-C-C--C--C-------T-T-G---------------------T------T-------------TC--------------T--T------AATT----------G---------------------AGG--C-------T----C---G--G--------AG---G-T-TGG-A-C--TT--GGAG-----T-T---------------------TGCTGG-------C-C-------C-C---------------------------------------------T-T----------------------------CT---------------T-G-T---G--GT-CG-GCTCCTCTTAAATGCATT-------AG----C--TG-GA------------------------C-TT-----TG--G--------TT-----CTGC-----G-----------T-----GA------------AG-G-T---GTAAT---AG------T-------T---------------------T-----A-T---------TC--G-CC--AT------T--A--G--CG--------------C-----------------TT-----------------------G-C-C-----TAA-------C-------------------G----------AG-T------CT----------------------------GC-T--T--------C-T-AA-----T-C----------------GTC-------------T--------------------------------------TCGGA-C-AA--------GG-A----------------------------------TTAACTTCC-TTC---------------T-TGA-CTC----T----------------T-TGACCTC-------------------------------------------------------------------------------------------------------------------------------------------------------------------------------------------------------------------------------------------------------------------------------------------------------------------------------------------------------------------------------------------------------------------------------------------------------------------------------------------------------------------------------------------------------------------------------------------------------------------------------------------------------------------------------------------------------------------------------------------------------------------------------------------------------------------------------------------------------------------------------------------------------------------------------------------------------------------------------------------------------------------------------------------------------------------------------------------------------------------------------------------------------------------------------------------------------------------------------------------
>Hydnoporia_tabacina
TCG-A------G--------T-TTT----G-----A---------A----A--------G-T--------A-A--G-G--C----------------------------------------------------------------------------------------------------------------------------T----T-G-AT-GCTG--G----T-----A----------C-------G---------------------GA-----------------A---A----------C----G---TA-----C-A---T---G-TG-CT----------------------------------------C-A-G--------------T----------------------------------------C------T------T-G-C-G---CTC-----------------A-T-T-------CC-----A---------------C----T-------C--AA-----C-------CC-C------TGTG-CA----------------------------------C-----------------------------T--------------------------------------------T-ATCG--------------------AAG------------T-T----------------------------------------A------------------------GTAG-----T----------------------------C-G--------------------------------------T-------TC-------C-TCC--------------------------------------TTT--------ATTGGAGCCGT-C--GA-----------------------------------------------------------------------------------------------------------------------------------------------------------------------------------------------G-AG----TCT-----------------------------CGCA------AGTA------A---TC-A---------------------TT-----AGGAA-----------AA-----------------GGTC------------------------TTTAT----------------------------------------------------------------------------------------------------------------------------------------------------TGA---T------------TT------TTC----------------------------------T-TAA-------A--GGT-G----------------------------A---------A-AG-C---------------------------------------GG--------------TC-----TCT------------------------------------------------------------------------------TTGA------------------------------------------CT------G-----------GGA-G------CG--------------------------GT-G-A----------A--A---G----C-----TT--------TGA-------------------CT-------------------T-T---A-T--------T--AT-------A-------AA---C--------------CT--T--T-AT------T-T-G-T--C---T-TGT-AGAA--T--G-----T-----A--A-TG------CT-C-C----T---A-G-T-----------GGGC----G----A---A-A-----T---T--A------AA---TACAACTTT---CAACAACGGATCTCTTGGCTCTCG-CATCGATGAAGAACGCAGCG-AAATGCG-----ATAA-GTAATGTGAATTGCAGAA-TT-CAGTGAATCATCGAATCTTTG-AACGCACCTTGCGCCCTTTGG--TAT-T-C-CGAAGGGCATGCCTG-TTTGAGTGTCATG-TT-AA--TCTC--AAT-C-C--C--C-------T-C-G---------------------T------T-------------TC--------------T--T------AATT----------G---------------------AAG--C-------T----T---G--G--------AG---G-T-TGG-A-C--TT--GGAG-----C-T---------------------TGCTGG-------C---------C-C---------------------------------------------C-T----------------------------CT---------------T-G-T---G--GT-CG-GCTTCTCTTAAATGCATT-------AG----C--TG-GA------------------------C-TT-----TG--G--------TT-----CTGC-----G-----------T-----GA------------AG-G-T---GTAAT---AG------T-------T---------------------T-----A-T---------TC--G-CC--AT------T--A--G--CG--------------C-----------------TT-----------------------G-C-C-----TAA-------C-------------------G----------AG-T------CT----------------------------GC-T--T--------C-T-AA-----T-C----------------GTC-------------T--------------------------------------TCGGA-C-AA--------GG-A----------------------------------TTCAGTTCC-TTC---------------T-TGA-CTC----T----------------T-TGACCTCCCCTAG-TAACTGCG--AGTG-AAGC-G-GGAAA-AGCTCAAA-TTT-AAAATCTG-GC---G---T--C-C--TT---T-GGGCGT-CCGAGTTGTAATCTGGAG-AA--GCG-TT-TTCCGCGTTG-GA-CC--GTGTACAAGTCTCCTGGA-ACGG-AGCGTCATAGAGGGTGAGAATCCCGTCCA-TGACACGG-A-C-T-A-CCAA-TG----C-TTTGT--GA-TACGC-TTTCGAAGAGTCGAGTTGTTTGGGAATGCAGCTCAAAAT-GGGTGGTAAATTCCATCTAAAGCTAAATATTGGCGA-GAGACCGATAGCGAACAAGTACCGTGAGGGAAAGATGAAAA-GCACTTTG-G-AAAGAGAGTTAAACAGTAC-GTGAAATTGTT--GAAAGGGAAACGCTTG-AAGTCAGTCGCGTCT-T-GCGGAACT-CAGCC-TT--A------C----T-------T-----C------G------GTCT-----GGTGTACTT-TCC-G-T----TT-G-ACGGGTC-AACATCAA-TTTT-GA-TC----GGTAGAAAAAG-C-TT-G--AGGA--AAGGTAGCG-----TT----GT---TT--C-GGCGACGTG---TTATAG-TCT-TC-TTG-C-GTAT-ATATC-GGTT-GGGATTGA-GG-A-----TCGC-AGCACGCC-T------T----T-------AA---T--------GG----CC-------GGG--G------G----------------------TT----C--G-C-CCT--AC-G-T---A--T-CGTGCTT-AGGAT-GTTGGC-ATAAT-GGCTTTAAGC--GACCCGTCTTGAAACACGG-ACCAAGG-AGTCTAACATGCTTGCGAGTGTTCGG--GT-GG-AAAA-CCC--TTGCGCGTAATG-AAAGTG-AA-A-G---TTGGGA--A-CC------TCC------------------G--------CAA------GGGGGTGCA-CCGACGCCCGG-CCCTGAAG-----TTCT---CTGACGGTGCTGCGGTAGAGCACGTATG-TTGGG----ACCCGAAAGATGGTGAACTATGCCTGAATAGGGCGAAGCCAGAGGAAACTCTG-GTG-GAGGCTCGTAGCGA-TTCTGACGTGCAAATCGA-TCGTCAAATTTGGG
>Hydnoporia_corrugata
TCG-A------G--------T-ATT----G-----A---------A----A--------G-C----------A--G-G--C----------------------------------------------------------------------------------------------------------------------------T----T-G-AT-GCTG--G----T-----G----------C-------G---------------------GA-----------------A---A----------C----G---TA-----C-A---T---G-TG-CT----------------------------------------C-A-G--------------T----------------------------------------C------T------T-G-C-G---CTC-----------------A-T-T-------CC-----A---------------C----T-------C--AA-----C-------CC-C------TGTG-CA----------------------------------C-----------------------------T--------------------------------------------T-ATCG--------------------AAG------------T-T----------------------------------------A------------------------GTAG-----T----------------------------C-G--------------------------------------T-------TC-------C-TCC-------------------AA-----------------TTT--------ATTGGAGCCGT-CT-GA-----------------------------------------------------------------------------------------------------------------------------------------------------------------------------------------------G-TG------T-----------------------------CGCA------AGTA------T---TC-A---------------------TT-----AG---------------------------------AGTC------------------------TTTATTTATT------------------------------------------------------------------------------------------------------------------------------------------TA--TTGA---C------------TT---------------------------------------------TGA-------A--GGA-G----------------------------A---------A-AG-T----------------------------------------G--------------TT-----ACT------------------------------------------------------------------------------TTGA------------------------------------------CT------A-----------GGA-G------CG--------------------------GT-G-A----------A--A---C----C-----TT--------TGA-------------------CT-------------------TAT---A-T--------T--AT-------A-------AA---C--------------CT--T--T-AC------T-T-G-T--C---T-TGT-AGAA--T--G-----T-----A--A-TG------CT-C-C----T---C-G-T-----------GGGC----G----A---A-A-----T---T--A------AA---TACAACTTT---CAACAACGGATCTCTTGGCTCTCG-CATCGATGAAGAACGCAGCG-AAATGCG-----ATAA-GTAATGTGAATTGCAGAA-TT-CAGTGAATCATCGAATCTTTG-AACGCACCTTGCGCCCTTTGG--TAT-T-C-CGAAGGGCATGCCTG-TTTGAGTGTCATG-TT-AA--TCTC--AAT-C-C--C--C-------T-T-G---------------------T------T-------------TC--------------T--T------AATT----------G---------------------AGG--C-------T----C---G--G--------AG---A-T-TGG-A-C--TT--GGAG-G---T-T---------------------TGCTGG-------T-C-------C-C---------------------------------------------C-C----------------------------TT---------------T-G-T---G--GT-CG-GCTTCTCTTAAATACATT-------AG----C--TG-GA------------------------C-TT-----TG--G--------TT-----C-GC-----G-----------T-----GA------------AG-G-T---GTAAT---AG------T-------T---------------------T-----A-T---------TC--G-CC--AT------T--A--G--CG--------------C-----------------TT-----------------------G-C-C-----TAA-------C-------------------G----------AG-T------CT----------------------------GC-T--T--------C-T-AA-----T-C----------------GTC-------------T--------------------------------------TCGGA-C-AA--------GG-A----------------------------------TTAACTTCC-TTC---------------T-TGA-CTC----T----------------T-TGACCTCCCCTAG-TAACTGCG--AGTG-AAGC-G-GGAAA-AGCTCAAA-TTT-AAAATCTG-GC---G---T--T-C--TC---T-GGGCGT-CCGAGTTGTAATCTGGAG-AA--GCG-TT-TTCCGCGTTG-GA-CC--GTGTACAAGTCTCCTGGA-ACGG-AGCGTCATAGAGGGTGAGAATCCCGTCCA-TGACACGG-A-C-T-A-CCAA-TG----C-TTTGT--GA-TACGC-TCTCGAAGAGTCGAGTTGTTTGGGAATGCAGCTCAAAAT-GGGTGGTAAATTCCATCTAAAGCTAAATATTGGCGA-GAGACCGATAGCGAACAAGTACCGTGAGGGAAAGATGAAAA-GCACTTTG-G-AAAGAGAGTTAAACAGTAC-GTGAAATTGTT--GAAAGGGAAACGCTTG-AAGTCAGTCGCGTCT-T-GCGGAACT-CAGCC-TT--A------C----C-------T-----C------G------GTTT-----GGTGTACTT-TCC-G-T----TT-G-ACGGGTC-AACATCAA-TTTT-GA-TC----GGTAGAAAAAG-C-TT-G--AGGA--AATGTAGCG-----TT----GT---TT--C-GGTGACGTG---TTATAG-TCT-TC-TTG-C-GTAT-ATATC-GGTT-GGGATTGA-GG-A-----CCGC-AGCACGCC-T------T----T-------AA---T--------GG----CC-------GGG--G------G----------------------TT----C--G-C-CCT--AC-G-T---A--T-CGTGCTT-AGGAT-GTTGGC-ATAAT-GGCTTTAAGC--GACCCGTCTTGAAACACGG-ACCAAGG-AGTCTAACATGCTTGCGAGTGTTCGG--GT-GG-AAAA-CCC--TTGCGCGTAATG-AAAGTG-AA-A-G---TTGGGA--A-CC------TCC------------------G--------CAA------GGGGGTGCA-CCGACGCCCGG-CCCTGAAG-----TTCT---CTGACGGTGCTGCGGTAGAGCACGTATG-TTGGG----ACCCGAAAGATGGTGAACTATGCCTGAATAGGGCGAAGCCAGAGGAAACTCTG-GTG-GAGGCTCGTAGCGA-TTCTGACGTGCAAATCGA-TCGTCAAATTTGGG
>Hydnoporia_gigasetosa
TCG-A------G--------T-TTT----G---------------A----A--------G-T--------A-A--G-G--C----------------------------------------------------------------------------------------------------------------------------T----T-G-AT-GCTG--G----T-----G----------C-------G---------------------GA-----------------A---A----------C----G---TA-----C-A---T---G-TG-CT----------------------------------------C-A-G--------------T----------------------------------------C------T------T-A-C-A---CTC-----------------A-T-T-------CC-----A---------------C----T-------C--AA-----C-------AC-C------TGTG-CA----------------------------------C-----------------------------T--------------------------------------------T-ATCG--------------------AAG------------T-T----------------------------------------A------------------------GTAG-----T----------------------------C-G--------------------------------------T-------TC-------C-TCC--------------------------------------TTTC-----A-TTAGGAGCCGT-T--GA-----------------------------------------------------------------------------------------------------------------------------------------------------------------------------------------------GAGGAGAGTCT-----------------------------CGCA------AGTA------A---TC-A---------------------TT-----AGGAA------------------------------GGTT----------------------GATTTAT----------------------------------------------------------------------------------------------------------------------------------------------------TGA---C------------TT------TCT------------------------------------TAA-------A--GGT-G----------------------------A---------A-AG-G------------------------------------CGGGG--------------TC-----ACC------------------------------------------------------------------------------TTGA------------------------------------------CT------G-----------GGA-G------CG--------------------------GT-G-A----------A--A---C----C-----TT--------TGA-------------------CT---------------------T---A-T--------T--AT-------A-------AA---C---C----------TT--T--T-AC------T-T-G-T--C---T-TGT-AGAA--T--G-----T-----A--A-TG------CT-C-C----T---C-G-T-----------GGGC----G----A---A-A-----T---GA-A------AA---TACAACTTT---CAACAACGGATCTCTTGGCTCTCG-CATCGATGAAGAACGCAGCG-AAATGCG-----ATAA-GTAATGTGAATTGCAGAA-TT-CAGTGAATCATCGAATCTTTG-AACGCACCTTGCGCCCTTTGG--TAT-T-C-CGAAGGGCATGCCTG-TTTGAGTGTCATG-TT-AA--TCTC--AAT-A-T--C--C-------T-T-G-T-------------------T------T-------------TC--------------T--T------AATT----------G-----------A---------AGA--C-------T----T---G--G--------AGC--A-T-TGG-A-C--TT--GGAG-G---T-T-------------TA------TGCTGG-------C-C-----------------------------------------------C-------C-T----------------------------TT---------------T-G-T---G--GT-CG-GCTCCTCTTAAATGTATT-------AG----T--TG-GA------------------------C-TT-----TG--G--------TT-----C-GC-----G-----------T-----GA------------AG-A-T---GTAAT---AG------T-------T---------------------T-----A-T---------TC--A-TC--AT------T--A--G--CG--------------C-----------------TT-----------------------G-C-C-----TAA-------T-------------------G----------GG-T------CT----------------------------GC-T--T--------C-T-AA-----T-C----------------GTC-------------T--------------------------------------TGGGA-C-AA--------AG-A----------------------------------TTAACTTCT-TTC---------------T-TGA-CTC----T----------------T-TGACCTCCCCTAG-TAACTGCG--AGTG-AAGC-G-GGAAA-AGCTCAAA-TTT-AAAATCTG-GC---G---T--T-C--TT---T-GGACGT-CCGAGTTGTAATCTGGAG-AA--GCG-TT-TTCCGTGTTG-GA-CC--GTGTACAAGTCTCCTGGA-ACGG-AGCGTCATAGAGGGTGAGAATCCCGTCCA-TGACACGG-A-C-T-A-CCAA-TG----C-TTTGT--GA-TACGC-TCTCGAAGAGTCGAGTTGTTTGGGAATGCAGCTCAAAAT-GGGTGGTAAATTCCATCTAAAGCTAAATATTGGCGA-GAGACCGATAGCGAACAAGTACCGTGAGGGAAAGATGAAAA-GCACTTTG-G-AAAGAGAGTTAAACAGTAC-GTGAAATTGTT--GAAAGGGAAACGCTTG-AAGTCAGTCGCGTCT-T-GCAGGACT-CAGCC-TT--A------C----T-------T-----C------G------GTTT-----GGTGTACTT-TCT-G-T----TT-G-ACGGGTC-AACATCAA-TTTT-GA-TC----GGTAGAAAAAG-C-TT-G--AAGA--AATGTAGCG-----TT----GT---TT--C-GGCGACGTG---TTATAG-TCT-TC-TTG-T-GTAT-ATATC-GGTT-GGGATTGA-GG-A-----CCGC-AGCACGCC-T------T----T-------AA---T--------GG----CC-------GGG--G------G----------------------TT----C--G-C-CCT--AC-G-T---A--T-CGTGCTT-AGGAT-GTTGGC-ATAAT-GGCTTTAAGC--GACCCGTCTTGAAACACGG-ACCAAGG-AGTCTAACATGCTTGCGAGTGTTCGG--GT-GG-AAAA-CCC--TTGCGCGTAATG-AAAGTG-AA-A-G---TTGGGA--A-CC------TCC------------------G--------CAA------GGGGGTGCA-CCGACGCCCGG-CCCTGAAG-----TTCT---CTGACGGTGCTGCGGTAGAGCACGTATG-TTGGG----ACCCGAAAGATGGTGAACTATGCCTGAATAGGGCGAAGCCAGAGGAAACTCTG-GTG-GAGGCTCGTAGCGA-TTCTGACGTGCAAATCGA-TCGTCAAATTTGGG
>Hydnoporia_lamellata
TCG-A------G--------T-TTT----G---------------A----A--------G-C----------A--G-G--C----------------------------------------------------------------------------------------------------------------------------T----T-G-AT-GCTG--G----T-----G----------C-------G---------------------GA-----------------A---A----------C----G---TA-----C-A---T---G-TG-CT----------------------------------------C-G-G--------------T----------------------------------------C------T------T-G-C-G---CTC-----------------A-T-T-------CC-----A---------------C----T-------C--AA-----C-------CC-C------TGTG-CA----------------------------------C-----------------------------T--------------------------------------------T-ATCG--------------------AAG------------T-T----------------------------------------A------------------------GTAG-----T----------------------------C-G--------------------------------------T-------TC-------C-TCC--------------------------------------TTC--------GTTGGAGCCGT-C--GA-----------------------------------------------------------------------------------------------------------------------------------------------------------------------------------------------G-AG------T-----------------------------CGCG------AGTA------A---TC-A---------------------TT-----AGGA-------------------------------AGTC------------------------TTCAT----------------------------------------------------------------------------------------------------------------------------------------------------TGA---C------------TT------TT-------------------------------------GAA-------A--GGT-G----------------------------G---------A-AG-C----------------------------------------G--------------TC-----GCT------------------------------------------------------------------------------TTGA------------------------------------------CC------G-----------GGA-G------CG--------------------------GT-G-A----------A--A---C----C-----TT--------TGA-------------------CT-------------------T-T---A-C--------T--AT-------A-------AA---C--------------CT--T--T-AT------T-T-G-T--C---T-TGT-AGAA--T--G-----T-----A--A-TG------CT-C-C----T---C-G-T-----------GGGC----G----A---A-A-----T---T--A------AA---TACAACTTT---CAACAACGGATCTCTTGGCTCTCG-CATCGATGAAGAACGCAGCG-AAATGCG-----ATAA-GTAATGTGAATTGCAGAA-TT-CAGTGAATCATCGAATCTTTG-AACGCACCTTGCGCCCTTTGG--TAT-T-C-CGAAGGGCATGCCTG-TTTGAGTGTCATG-TT-AA--TCTC--AAT-C-C--C--C-------T-T-G---------------------T------T-------------TC--------------T--T------AATT----------G---------------------AGG--C-------T----T---A--AG-----GTGG---A-T-TGG-A-C--TT--GGAG-G---T-T---------------------TGCTGG-------C-C-------C-T---------------------------------------------A-T----------------------------GT---------------G-G-T---C--GT-CG-GCTCCTCTTAAATATATT-------AG----C--TG-GA------------------------C-TT-----TG--G--------TT-----C-GC-----G-----------T-----GA------------AG-G-T---GTAAT---AG------T-------T---------------------T-----A-T---------TC--G-CC--AT------T--A--G--CG--------------C-----------------TT-----------------------G-C-C-----TAA-------G-------------------A----------GG-T------CT----------------------------GC-T--T--------C-C-AA-----T-C----------------GTC-------------T--------------------------------------TCGGA-C-AA--------GG-A----------------------------------TTAATTTCC-TTC---------------T-TGA-CTC----T-------------------------CCCTAG-TAACTGCG--AGTG-AAGC-G-GGAAA-AGCTCAAA-TTT-AAAATCTG-GC---G---T--T-C--TC---T-GGGCGT-CCGAGTTGTAATCTGGAG-AA--GCG-TT-TTCCGCGTTG-GA-CC--GTGTACAAGTCTCCTGGA-ACGG-AGCGTCATAGAGGGTGAGAATCCCGTCCA-TGACACGG-A-C-T-A-CCAG-TG----C-TTTGT--GA-TACGC-TCTCGAAGAGTCGAGTTGTTTGGGAATGCAGCTCAAAAT-GGGTGGTAAATTCCATCTAAAGCTAAATATTGGCGA-GAGACCGATAGCGAACAAGTACCGTGAGGGAAAGATGAAAA-GCACTTTG-G-AAAGAGAGTTAAACAGTAC-GTGAAATTGTT--GAAAGGGAAACGCTTG-AAGTCAGTCGCGTCT-T-GCGGAACT-CAGCC-TT--A------C----T-------T-----C------G------GTCT-----GGTGTACTT-TCC-G-T----TT-G-ACGGGTC-AACATCAA-TTTC-GA-CC----GGCAGAAAAAG-C-TT-G--AGGA--AATGTAGCG-----TC----GT---TT--C-GGTGACGTG---TTATAG-TCC-TG-TTG-C-GCAT-ATGTC-GATT-GGGATTGA-GG-A-----CCGC-AGCACGCC-T------T----T-------AA---T--------GG----CC-------GGG--G------G----------------------TT----C--G-C-CCT--AC-G-T---A--T-CGTGCTT-AGGAT-GTTGGC-ATAAT-GGCTTTAAGC--GACCCGTCTTGAAACACGG-ACCAAGG-AGTCTAACATGCTTGCGAGTGTTCGG--GT-GG-AAAA-CCC--TTGCGCGTAATG-AAAGTG-AA-A-G---TTGGGA--A-CC------TCC------------------G--------CAA------GGGGGTGCA-CCGACGCCCGG-CCCTGAAG-----TTCT---CTGACGGTGCTGCGGTAGAGCACGTATG-TTGGG----ACCCGAAAGATGGTGAACTATGCCTGAATAGGGCGAAGCCAGAGGAAACTCTG-GTG-GAGGCTCGTAGCGA-TTCTGACGTGCAAATCGA-TCGTCAAATTTGGG
>Hydnoporia_laricicola
TCG-A------G--------T-TTT----G---------------A----A--------G-T--------G-A--G-G--C----------------------------------------------------------------------------------------------------------------------------T----T-G-AT-GCTG--G----C-----G----------C-------G---------------------GA-----------------A---A----------C----G---TG-----C-A---T---G-TG-CT----------------------------------------C-G-G--------------C----------------------------------------C------T------T-A-C-G---CTC-----------------A-T-T-------CC-----A---------------C----T-------C--AA-----C-------AC-C------TGTG-CA----------------------------------C-----------------------------T--------------------------------------------T-ATCG--------------------AAG------------T-T----------------------------------------A------------------------GTAG-----T----------------------------C-G--------------------------------------T-------TC-------C-TCC--------------------------------------TTT------A-CTTGGAGCCGT-C--GA-----------------------------------------------------------------------------------------------------------------------------------------------------------------------------------------------G-AG-----TC-----------------------------CGCG------AGTA------G---TT-TA-------------------CTT-----TAAA-------------A-----------------AGTT----------------------------------------------------------------------------------------------------------------------------------------------------------------------------------------------------------------------------------------------------------------GCG-A----------------------------A---------A-GC-T----------------------------------------T--------------TC-----ACT------------------------------------------------------------------------------TTGA------------------------------------------CT------G-----------GGA-G------CG--------------------------GT-G-A----------A--C---A----C-----AT--------CGA-------------------CT-------------------T-T---A-T--------T--AT-------A-------AA---C--------------CT--T--T-AA------T-T-G-T--C---T-TGT-AGAA--T--G-----T-----A--A-TG------CT-C-C----T---T-G-T-----------GGGC----G----A---A-A-----T---G--A------AA---TATAACTTT---CAACAACGGATCTCTTGGCTCTCG-CATCGATGAAGAACGCAGCG-AAATGCG-----ATAA-GTAATGTGAATTGCAGAA-TT-CAGTGAATCATCGAATCTTTG-AACGCACCTTGCGCCCTTTGG--TAT-T-C-CGAAGGGCATGCCTG-TTTGAGTGTCATG-TT-AA--TCTC--AAT-C-C--C--C-------T-C-G---------------------T------T-------------TC--------------T--T------AATT----------G-----------A---------AGC--T-------T----T---G--A--------GG---A-T-TGG-A-C--TT--GGAG-G---T-T-------------AT------TGCCGG-------C-C-------C-C-----C-------------------------------C-------C-T----------------------------TT---------------T-G-T---G--GT-CG-GCTCCTCTTAAATGCATT-------AG----C--TG-GA------------------------C-TT-----TG--G--------TT-----C-GC-----A-----------T-----GA------------AG-G-T---GTAAT---AG------T-------T---------------------T-----A-T---------TC--G-CC----------T--A--G--TG--------------C-----------------TT-----------------------G-C-C-----TAA-------C-------------------G----------GG-T------CT----------------------------GC-T--T--------C-T-AA-----T-C----------------GTC-------------T--------------------------------------TCGGA-C-AA--------GG-A----------------------------------TTAAGTTCC-TTC---------------T-TGA-CTC----T----------------T-TGACCTCCCCTAG-TAACTGCG--AGTG-AAGC-G-GGAAA-AGCTCAAA-TTT-AAAATCTG-GC---G---G--T-C--TT---T-GGTCGT-CCGAGTTGTAATCTGGAG-AA--GCG-TT-TTCCGCGTCG-GA-CC--GTGTACAAGTCTCCTGGA-ACGG-AGCGTCATAGAGGGTGAGAATCCCGTCCA-TGACACGG-A-C-C-A-CCGA-TG----C-TTTGT--GA-TACGC-TCTCGAAGAGTCGAGTTGTTTGGGAATGCAGCTCAAAAT-GGGTGGTAAATTCCATCTAAAGCTAAATATTGGCGA-GAGACCGATAGCGAACAAGTACCGTGAGGGAAAGATGAAAA-GCACTTTG-G-AAAGAGAGTTAAACAGTAC-GTGAAATTGTT--GAAAGGGAAACGCTTG-AAGTCAGTCGCGTCT-T-GCGGAACT-CAGCC-TT--A------C----T-------T-----C------G------GTCT-----GGTGTACTT-TCC-G-T----TC-G-ACGGGTC-AACGTCAA-TTTC-GA-TC----GGTAGAAAAAG-C-TT-G--AGGG--AATGTAGCG-----TC----GC---TT--C-GGTGACGTG---TTATAG-CCC-TC-TTG-T-GCAT-ATATC-GGTT-GGGATTGA-GG-A-----CCGC-AGCGCGCC-T------T----T--------A---T--------GG----CC-------GAG--G------G----------------------TT----C--G-C-CCT--AC-G-T---A--C-CGCGCTT-AGGAT-GTTGGC-ATAAT-GGCTTTAAGC--GACCCGTCTTGAAACACGG-ACCAAGG-AGTCTAACATGCCTGCGAGTGTTCGG--GT-GG-AAAA-CCC--TTGCGCGTAATG-AAAGTG-AA-A-G---TTGGGA--A-CC------TCC------------------G--------CAA------GGGGGTGCA-CCGACGCCCGG-CCCTGAAG-----TTCT---CTGACGGTGCTGCGGTAGAGCATGTATG-TTGGG----ACCCGAAAGATGGTGAACTATGCCTGAATAGGGCGAAGCCAGAGGAAACTCTG-GTG-GAGGCTCGTAGCGA-TTCTGACGTGCAAATCGA-TCGTCAAATTTGGG
>Hydnoporia_latesetosa
TCG-A------G--------T-TTT----G-----A---------A----A--------G-T--------A-A--G-G--T----------------------------------------------------------------------------------------------------------------------------T----T-G-AT-GCTG--G----T-----G----------C-------G---------------------GA-----------------A---A----------C----G---TA-----C-A---T---G-TG-CT----------------------------------------C-A-G--------------T----------------------------------------C------T------T-G-C-G---CTC-----------------A-T-T-------CC-----A---------------C----T-------C--AA-----C-------AC-C------TGTG-CA----------------------------------C-----------------------------T--------------------------------------------T-ATCG--------------------AAG------------T-T----------------------------------------A------------------------GTAG-----T----------------------------C-G--------------------------------------T-------TC-------C-TCC--------------------------------------TTTT-----A-TTAGGAGCCGT-C--GA----------------------------------------------------------------------------------------------------------------------------------------------------------------------------------------------AG-AG------C-----------------------------CACA------AGTA------A---TC-A---------------------TT-----AGGAA------------------------------AGTT----------------------AATTTAT----------------------------------------------------------------------------------------------------------------------------------------------------TGA---T------------TT------TCT------------------------------------TAA-------A--GGT-G----------------------------A---------A-AG-T---------------------------------------GG--------------TC-----ACT------------------------------------------------------------------------------TTGA------------------------------------------CT------G-----------GGA-G------CG--------------------------GT-G-A----------A--A---C----C-----TT--------TGA-------------------CT-------------------T-T---A-T--------T--AT-------A-------AA---C---T----------TT--T--T-AC------T-T-G-T--C---T-TGT-AGAA--T--G-----T-----A--G-TG------CT-C-C----T---C-G-T-----------GGGC----G----A---A-A-----T---GA-A------AA---TACAACTTT---CAACAACGGATCTCTTGGCTCTCG-CATCGATGAAGAACGCAGCG-AAATGCG-----ATAA-GTAATGTGAATTGCAGAA-TT-CAGTGAATCATCGAATCTTTG-AACGCACCTTGCGCCCTTTGG--TAT-T-C-CGAAGGGCATGCCTG-TTTGAGTGTCATG-TT-AA--TCTC--AAT-A-C--C--C-------T-T-G-T---------T---------T------T-------------TC--------------T--T------AATT----------G-----------A---------ATA--C-------T----T---G--G--------AG---A-T-TGG-A-C--TT--GGAG-G---T-C-------------TA------TGCTGG-------C-C-------C-C-----G-------------------------------C-------C-T----------------------------TT---------------T-G-T---G--GT-CG-GCTCCTCTTAAATGTATT-------AG----T--TG-GA------------------------C-TT-----TG--G--------TT-----C-GC-----G-----------T-----GA------------AG-A-T---GTAAT---AG------T-------T---------------------T-----A-T---------TC--A-TC--AT------T--A--G--CG--------------C-----------------TT-----------------------G-C-C-----TAA-------T-------------------G----------GG-T------CT----------------------------GC-T--T--------C-T-AA-----T-T----------------GTC-------------T--------------------------------------TCGGA-C-AA--------GG-A----------------------------------TTAAGTTCC-TTC---------------T-TGA-CTC----T-------------------------CCCTAG-TAACTGCG--AGTG-AAGC-G-GGAAA-AGCTCAAA-TTT-AAAATCTG-GC---G---T--T-C--TT---T-GGGCGT-CCGAGTTGTAATCTGGAG-AA--GCG-TT-TTCCGCGTTG-GA-CC--GTGTACAAGTCTCCTGGA-ACGG-AGCGTCATAGAGGGTGAGAATCCCGTCCA-TGACACGG-A-C-T-A-CCAA-TG----C-TTTGT--GA-TACGC-TCTCGAAGAGTCGAGTTGTTTGGGAATGCAGCTCAAAAT-GGGTGGTAAATTCCATCTAAAGCTAAATATTGGCGA-GAGACCGATAGCGAACAAGTACCGTGAGGGAAAGATGAAAA-GCACTTTG-G-AAAGAGAGTTAAACAGTAC-GTGAAATTGTT--GAAAGGGAAACGCTTG-AAGTCAGTCGCGTCT-T-GCGGAACT-CAGCC-TT--A------C----T-------T-----C------G------GTTT-----GGTGTACTT-TCC-G-T----TT-G-ACGGGTC-AACATCAA-TTTT-GA-TC----GGTAGAAAAAG-C-TT-G--AGGA--AATGTAGCG-----TT----GT---TT--C-GGCGACGTG---TTATAG-TCT-TC-TTG-C-GTAT-ATATC-GGTT-GGGATTGA-GG-A-----CCGC-AGCACGCC-T------C----T-------AA---T--------GG----CC-------GGG--G------G----------------------TT----C--G-C-CCT--AC-G-T---A--T-CGTGCTT-AGGAT-GTTGGC-ATAAT-GGCTTTAAGC--GACCCGTCTTGAAACACGG-ACCAAGG-AGTCTAACATGCTTGCGAGTGTTCGG--GT-GG-AAAA-CCC--TTGCGCGTAATG-AAAGTG-AA-A-G---TTGGGA--A-CC------TCC------------------G--------CAA------GGGGGTGCA-CCGACGCCCGG-CCCTGAAG-----TTCT---CTGACGGTGCTGCGGTAGAGCACGTATG-TTGGG----ACCCGAAAGATGGTGAACTATGCCTGAATAGGGCGAAGCCAGAGGAAACTCTG-GTG-GAGGCTCGTAGCGA-TTCTGACGTGCAAATCGA-TCGTCAAATTTGGG
>Hydnoporia_lenta
TCG-A------G--------T-TTT----G---------------A----A--------G-T--------G-A--G-G--C----------------------------------------------------------------------------------------------------------------------------T----T-G-AT-GCTG--G----C-----G----------C-------G---------------------GA-----------------A---A----------C----G---TG-----C-A---T---G-TG-CT----------------------------------------C-G-G--------------C----------------------------------------C------T------T-A-C-G---CTC-----------------A-T-T-------CC-----A---------------C----T-------C--AA-----C-------AC-C------TGTG-CA----------------------------------C-----------------------------T--------------------------------------------T-ATCG--------------------AAG------------T-T----------------------------------------A------------------------GTAG-----T----------------------------C-G--------------------------------------T-------TC-------C-TCC--------------------------------------TTT------A-CTTGGAGCCGT-C--GA-----------------------------------------------------------------------------------------------------------------------------------------------------------------------------------------------G-AG-----TC-----------------------------CGCG------AGTA------G---TT-TA-------------------CTT-----TAAA-------------A-----------------AGTT----------------------------------------------------------------------------------------------------------------------------------------------------------------------------------------------------------------------------------------------------------------GCG-A----------------------------A---------A-GC-T----------------------------------------T--------------TC-----ACT------------------------------------------------------------------------------TTGA------------------------------------------CT------G-----------GGA-G------CG--------------------------GT-G-A----------A--C---A----C-----AT--------CGA-------------------CT-------------------T-T---A-T--------T--AT-------A-------AA---C--------------CT--T--T-AA------T-T-G-T--C---T-TGT-AGAA--T--G-----T-----A--A-TG------CT-C-C----T---T-G-T-----------GGGC----G----A---A-A-----T---G--A------AA---TATAACTTT---CAACAACGGATCTCTTGGCTCTCG-CATCGATGAAGAACGCAGCG-AAATGCG-----ATAA-GTAATGTGAATTGCAGAA-TT-CAGTGAATCATCGAATCTTTG-AACGCACCTTGCGCCCTTTGG--TAT-T-C-CGAAGGGCATGCCTG-TTTGAGTGTCATG-TT-AA--TCTC--AAT-C-C--C--C-------T-C-G---------------------T------T-------------TC--------------T--T------AATT----------G-----------A---------AGC--T-------T----T---G--A--------GG---A-T-TGG-A-C--TT--GGAG-G---T-T-------------AT------TGCCGG-------C-C-------C-C-----C-------------------------------C-------C-T----------------------------TT---------------T-G-T---G--GT-CG-GCTCCTCTTAAATGCATT-------AG----C--TG-GA------------------------C-TT-----TG--G--------TT-----C-GC-----A-----------T-----GA------------AG-G-T---GTAAT---AG------T-------T---------------------T-----A-T---------TC--G-CC----------T--A--G--TG--------------C-----------------TT-----------------------G-C-C-----TAA-------C-------------------G----------GG-T------CT----------------------------GC-T--T--------C-T-AA-----T-C----------------GTC-------------T--------------------------------------TCGGA-C-AA--------GG-A----------------------------------TTAAGTTCC-TTC---------------T-TGA-CTC----T-------------------------CCCTAG-TAACTGCG--AGTG-AAGC-G-GGAAA-AGCTCAAA-TTT-AAAATCTG-GC---G---G--T-C--TT---T-GGTCGT-CCGAGTTGTAATCTGGAG-AA--GCG-TT-TTCCGCGTCG-GA-CC--GTGTACAAGTCTCCTGGA-ACGG-AGCGTCATAGAGGGTGAGAATCCCGTCCA-TGACACGG-A-C-C-A-CCGA-TG----C-TTTGT--GA-TACGC-TCTCGAAGAGTCGAGTTGTTTGGGAATGCAGCTCAAAAT-GGGTGGTAAATTCCATCTAAAGCTAAATATTGGCGA-GAGACCGATAGCGAACAAGTACCGTGAGGGAAAGATGAAAA-GCACTTTG-G-AAAGAGAGTTAAACAGTAC-GTGAAATTGTT--GAAAGGGAAACGCTTG-AAGTCAGTCGCGTCT-T-GCGGAACT-CAGCC-TT--A------C----T-------T-----C------G------GTCT-----GGTGTACTT-TCC-G-T----TC-G-ACGGGTC-AACGTCAA-TTTC-GA-TC----GGTAGAAAAAG-C-TT-G--AGGG--AATGTAGCG-----TC----GC---TT--C-GGTGACGTG---TTATAG-CCC-TC-TTG-T-GCAT-ATATC-GGTT-GGGATTGA-GG-A-----CCGC-AGCGCGCC-T------T----T--------A---T--------GG----CC-------GAG--G------G----------------------TT----C--G-C-CCT--AC-G-T---A--C-CGCGCTT-AGGAT-GTTGGC-ATAAT-GGCTTTAAGC--GACCCGTCTTGAAACACGG-ACCAAGG-AGTCTAACATGCCTGCGAGTGTTCGG--GT-GG-AAAA-CCC--TTGCGCGTAATG-AAAGTG-AA-A-G---TTGGGA--A-CC------TCC------------------G--------CAA------GGGGGTGCA-CCGACGCCCGG-CCCTGAAG-----TTCT---CTGACGGTGCTGCGGTAGAGCATGTATG-TTGGG----ACCCGAAAGATGGTGAACTATGCCTGAATAGGGCGAAGCCAGAGGAAACTCTG-GTG-GAGGCTCGTAGCGA-TTCTGACGTGCAAATCGA-TCGTCAAATTTGGG
>Hydnoporia_olivacea
TCG-A------G--------T-TTT----G---------------A----A--------G-C----------A--G-G--C----------------------------------------------------------------------------------------------------------------------------T----T-G-AT-GCTG--G----T-----A----------C-------G---------------------GA-----------------A---A----------C----G---TA-----C-A---T---G-TG-CT----------------------------------------C-A-G--------------T----------------------------------------C------T------T-G-C-G---CTC-----------------A-T-T-------CC-----A---------------C----T-------C--AA-----C-------CC-C------TGTG-CA----------------------------------C-----------------------------T--------------------------------------------T-ATCG--------------------AAG------------T-T----------------------------------------A------------------------GTAG-----T----------------------------C-G--------------------------------------T-------TC-------C-TCC--------------------------------------TTT--------ATTGGAGCCGT-C--GA-----------------------------------------------------------------------------------------------------------------------------------------------------------------------------------------------G-TG------T-----------------------------CGCG------AGTA------A---TC-A---------------------TT-----AG---------------------------------AGTC------------------------TTTAT----------------------------------------------------------------------------------------------------------------------------------------------------TGA---C------------TT---------------------------------------------TGA-------A--GAT-G----------------------------A---------A-AG-T----------------------------------------G--------------TT-----ACT------------------------------------------------------------------------------TTGA------------------------------------------CT------A-----------GGA-G------CG--------------------------GT-G-A----------A--C---C----C-----TT--------TGA-------------------CT---------------------T---A-T--------T--AT-------A-------AA---C--------------CT--T--T-AC------T-T-G-T--C---T-TGT-AGAA--T--G-----T-----A--A-TG------CT-C-C----T---C-G-T-----------GGGC----G----A---A-AT----T---T--A------AA---TACAACTTT---CAACAACGGATCTCTTGGCTCTCG-CATCGATGAAGAACGCAGCG-AAATGCG-----ATAA-GTAATGTGAATTGCAGAA-TT-CAGTGAATCATCGAATCTTTG-AACGCACCTTGCGCCCTTTGG--TAT-T-C-CGAAGGGCATGCCTG-TTTGAGTGTCATG-TT-AA--TCTC--AAT-C-C--C--C-------T-T-G---------------------T------T-------------TC--------------T--T------AATT----------G---------------------AGG--C-------T----C---G--G--------AG---A-T-TGG-A-C--TT--GGAG-G--TT-T---------------------TGCTGG-------C-C-------C-C---------------------------------------------T-T----------------------------TG---------------T-G-T---G--GT-CG-GCTCCTCTTAAATACATT-------AG----C--TG-GA------------------------C-TT-----TG--G--------TT-----C-GC-----G-----------T-----GA------------AG-G-T---GTAAT---AG------T-------T---------------------T-----A-T---------TC--A-CC--AT------T--A--G--CG--------------C-----------------TT-----------------------G-C-C-----TAA-------C-------------------G----------AG-T------CT----------------------------GC-T--T--------C-T-AA-----T-C----------------GTC-------------T--------------------------------------TCGGA-C-AA--------GG-A----------------------------------TTAACTTCC-TTC---------------T-TGA-CTC----T----------------T-TGACCTCCCCTAG-TAACTGCG--AGTG-AAGC-G-GGAAA-AGCTCAAA-TTT-AAAATCTG-GC---G---T--T-C--TC---T-GGGCGT-CCGAGTTGTAATCTGGAG-AA--GCG-TT-TTCCGCGTTG-GA-CC--GTGTACAAGTCTCCTGGA-ACGG-AGCGTCATAGAGGGTGAGAATCCCGTCCA-TGACACGG-A-C-T-A-CCAA-TG----C-TTTGT--GA-TACGC-TCTCGAAGAGTCGAGTTGTTTGGGAATGCAGCTCAAAAT-GGGTGGTAAATTCCATCTAAAGCTAAATATTGGCGA-GAGACCGATAGCGAACAAGTACCGTGAGGGAAAGATGAAAA-GCACTTTG-G-AAAGAGAGTTAAACAGTAC-GTGAAATTGTT--GAAAGGGAAACGCTTG-AAGTCAGTCGCGTCT-T-GCGGAACT-CAGCC-TT--A------C----T-------T-----C------G------GTTT-----GGTGTACTT-TCT-G-T----TT-G-ACGGGTC-AACATCAA-TTTT-GA-TC----GGTAGAAAAAG-C-TT-G--AGGA--AATGTAGCG-----TT----GT---TT--C-GGCGACGTG---TTATAG-TCT-TC-TTG-C-GTAT-ATATC-GGTT-GGGATTGA-GG-A-----CCGC-AGCACGCC-T------T----T-------AA---T--------GG----CC-------GGG--G------G----------------------TT----C--G-C-CCT--AC-G-T---A--T-CGTGCTT-AGGAT-GTTGGC-ATAAT-GGCTTTAAGC--GACCCGTCTTGAAACACGG-ACCAAGG-AGTCTAACATGCTTGCGAGTGTTCGG--GT-GG-AAAA-CCC--TTGCGCGTAATG-AAAGTG-AA-A-G---TTGGGA--A-CC------TCC------------------G--------CAA------GGGGGTGCA-CCGACGCCCGG-CCCTGAAG-----TTCT---CTGAYGGTGCTGCGGTAGAGCACGTATG-TTGGG----ACCCGAAAGATGGTGAACTATGCCTGAATAGGGCGAAGCCAGAGGAAACTCTG-GTG-GAGGCTCGTAGCGA-TTCTGACGTGCAAATCGA-TCGTCAAATTTGGG
>Hydnoporia_subrigidula
TCG-A------G--------T-TTT----G---------------A----A--------G-T--------A-A--G-G--C----------------------------------------------------------------------------------------------------------------------------T----T-G-AT-GCTG--G----T-----G----------C-------G---------------------GA-----------------A---A----------C----G---TA-----C-A---T---G-TG-CT----------------------------------------C-A-G--------------T----------------------------------------C------T------T-G-C-G---CTC-----------------A-T-T-------CC-----A---------------C----T-------C--AA-----C-------AC-C------TGTG-CA----------------------------------C-----------------------------T--------------------------------------------T-ATCG--------------------AAG------------T-T----------------------------------------A------------------------GTAG-----T----------------------------C-G--------------------------------------T-------TC-------C-TCC--------------------------------------TTTA-----G-TTAGGAGTCGT-C--GA-----------------------------------------------------------------------------------------------------------------------------------------------------------------------------------------------G-AG------T-----------------------------CGCA------AGTA------A---TC-A---------------------TT-----AGGAA------------------------------AGTT----------------------GATTTAT----------------------------------------------------------------------------------------------------------------------------------------------------TGA---C------------TT------TTT------------------------------------TAA-------A--GGT-G----------------------------G---------A-AG-C----------------------------------------G--------------TC-----ACT------------------------------------------------------------------------------TTGA------------------------------------------CT------A-----------GGA-G------CG--------------------------GT-G-A----------A--A---C----C-----TT--------TGA-------------------CT-------------------TAT--AA-T--------T--AT-------A-------AA---C--------------CT--T--T-AC------T-T-G-T--C---T-TGT-AGAA--T--G-----T-----A--A-TG------CT-C-C----T---C-G-T-----------GGGC----G----A---A-A-----T---G--A------AA---TACAACTTT---CAACAACGGATCTCTTGGCTCTCG-CATCGATGAAGAACGCAGCG-AAATGCG-----ATAA-GTAATGTGAATTGCAGAA-TT-CAGTGAATCATCGAATCTTTG-AACGCACCTTGCGCCCTTTGG--TAT-T-C-CGAAGGGCATGCCTG-TTTGAGTGTCATG-TT-AA--TCTC--AAT-A-C--C--C-------T-T-G-T---------T---------T------T-------------TC--------------T--T------AATT----------G-----------A---------AGA--C-------T----T---G--G--------AG---A-T-TGG-A-C--TT--GGAG-G---T-T-------------TA-----TTGCTGG-------C-C-------C-----------------------------------------------C-C----------------------------TT---------------T-G-T---G--GT-CG-GCTCCTCTTAAATATATT-------AG----T--TG-GA------------------------C-TT-----TG--G--------TT-----C-GC-----G-----------T-----GA------------AG-A-T---GTAAT---AA------T-------T---------------------T-----A-T---------TC--A-TC--AT------T--A--G--CG--------------C-----------------TT-----------------------G-C-C-----TAA-------C-------------------G----------GG-T------CT----------------------------GC-T--T--------C-T-AA-----T-T----------------GTC-------------T--------------------------------------TCGGA-C-AA--------GG-A----------------------------------TTAACTTCC-TTC---------------T-TGA-CTC----T-------------------------CCCTAG-TAACTGCG--AGTG-AAGC-G-GGAAA-AGCTCAAA-TTT-AAAATCTG-GC---G---T--T-C--TT---T-GGGCGT-CCGAGTTGTAATCTGGAG-AA--GCG-TT-TTCCGCGTTG-GA-CC--GTGTACAAGTCTCCTGGA-ACGG-AGCGTCATAGAGGGTGAGAATCCCGTCCA-TGACACGG-A-C-T-A-CCAA-TG----C-TTTGT--GA-TACGC-TCTCGAAGAGTCGAGTTGTTTGGGAATGCAGCTCAAAAT-GGGTGGTAAATTCCATCTAAAGCTAAATATTGGCGA-GAGACCGATAGCGAACAAGTACCGTGAGGGAAAGATGAAAA-GCACTTTG-G-AAAGAGAGTTAAACAGTAC-GTGAAATTGTT--GAAAGGGAAACGCTTG-AAGTCAGTCGCGTCT-T-GCGGAACT-CAGCC-TT--A------C----T-------T-----C------G------GTTT-----GGTGTATTT-TCT-G-T----TT-G-ACGGGTC-AACATCAA-TTTT-GA-TC----GGTAGAAAAAG-C-TT-G--AGGA--AATGTAGCG-----TT----GT---TT--C-GGCGGCGTG---TTATAG-TCT-TC-TTG-C-GTAT-ATATC-GGTT-GGGATTGA-GG-A-----CCGC-AGCACGCC-T------T----T-------AA---T--------GG----CC-------GGG--G------G----------------------TT----C--G-C-CCT--AC-G-T---A--T-CGTGCTT-AGGAT-GTTGGC-ATAAT-GGCTTTAAGC--GACCCGTCTTGAAACACGG-ACCAAGG-AGTCTAACATGCTTGCGAGTGTTCGG--GT-GG-AAAA-CCC--TTGCGCGTAATG-AAAGTG-AA-A-G---TTGGGA--A-CC------TCC------------------G--------CAA------GGGGGTGCA-CCGACGCCCGG-CCCTGAAG-----TTCT---CTGACGGTGCTGCGGTAGAGCACGTATG-TTGGG----ACCCGAAAGATGGTGAACTATGCCTGAATAGGGCGAAGCCAGAGGAAACTCTG-GTG-GAGGCTCGTAGCGA-TTCTGACGTGCAAATCGA-TCGTCAAATTTGGG
>Hydnoporia_tabacinoides
TCG-A------G--------T-TTT----G---------------A----A--------G-C----------A--G-G--C----------------------------------------------------------------------------------------------------------------------------T----T-G-AT-GCTG--G----T-----G----------C-------G---------------------GA-----------------A---A----------C----G---TA-----C-A---T---G-TG-CT----------------------------------------C-G-G--------------T----------------------------------------C------T------T-G-C-G---CTC-----------------A-T-T-------CC-----A---------------C----T-------C--AA-----C-------CC-C------TGTG-CA----------------------------------C-----------------------------C--------------------------------------------T-ATCG--------------------AAG------------T-T----------------------------------------A------------------------GTAG-----T----------------------------C-G--------------------------------------T-------TC-------C-TCC--------------------------------------TTC--------ATTGGAGCCGT-C--GA-----------------------------------------------------------------------------------------------------------------------------------------------------------------------------------------------G-AG------T-----------------------------CGCG------AGTA------A---TC-A---------------------TT-----AGGA-------------------------------AGTC------------------------TTCAT----------------------------------------------------------------------------------------------------------------------------------------------------TGA---C------------TT------TT-------------------------------------GAA-------G--GGT-G----------------------------G---------A-AG-C----------------------------------------G--------------TC-----GCT------------------------------------------------------------------------------TTGA------------------------------------------CT------G-----------GGA-G------CG--------------------------GT-G-A----------A--A---C----C-----TT--------TGA-------------------CT-------------------T-T---A-C--------T--AT-------A-------AA---C--------------CT--T--T-AT------T-T-G-T--C---T-TGT-AGAA--T--G-----T-----A--A-TG------CT-C-C----T---C-G-T-----------GGGC----G----A---A-A-----T---T--A------AA---TACAACTTT---CAACAACGGATCTCTTGGCTCTCG-CATCGATGAAGAACGCAGCG-AAATGCG-----ATAA-GTAATGTGAATTGCAGAA-TT-CAGTGAATCATCGAATCTTTG-AACGCACCTTGCGCCCTTTGG--TAT-T-C-CGAAGGGCATGCCTG-TTTGAGTGTCATG-TT-AA--TCTC--AAT-C-T--C--C-------T-T-G---------------------T------T-------------TC--------------T--T------AATT----------G---------------------AGG--C-------T----T---A--AG-----GTGG---A-T-TGG-A-C--TT--GGAG-G---T-T---------------------TGCTGG-------C-C-------C-C---------------------------------------------T-----------------------------------------------T-G-T---G--GT-CG-GCTCCTCTTAAATACATT-------AG----C--TG-GA------------------------C-TT-----TG--G--------TT-----C-GC-----G-----------T-----GA------------AG-G-T---GTAAT---AG------T-------T---------------------T-----A-T---------TC--G-CC--AT------T--A--G--CG--------------C-----------------TT-----------------------G-C-C-----TAA-------G-------------------A----------AG-T------CT----------------------------GC-T--T--------C-C-AA-----T-C----------------GTC-------------T--------------------------------------TCGGA-C-AA--------GG-A----------------------------------TTAATTTCC-TTC---------------T-TGA-CTC----T-------------------------CCCTAG-TAACTGCG--AGTG-AAGC-G-GGAAA-AGCTCAAA-TTT-AAAATCTG-GC---G---T--C-C--TC---T-GGGCGT-CCGAGTTGTAATCTGGAG-AA--GCG-TT-TTCCGCGTTG-GA-CC--GTGTACAAGTCTCCTGGA-ACGG-AGCGTCATAGAGGGTGAGAATCCCGTCCA-TGACACGG-A-C-T-A-CCAG-TG----C-TTTGT--GA-TACGC-TCTCGAAGAGTCGAGTTGTTTGGGAATGCAGCTCAAAAT-GGGTGGTAAATTCCATCTAAAGCTAAATATTGGCGA-GAGACCGATAGCGAACAAGTACCGTGAGGGAAAGATGAAAA-GCACTTTG-G-AAAGAGAGTTAAACAGTAC-GTGAAATTGTT--GAAAGGGAAACGCTTG-AAGTCAGTCGCGTCT-T-GCGGAACT-CAGCC-TT--A------C----T-------T-----C------G------GTCT-----GGTGTACTT-TCC-G-T----TT-G-ACGGGTC-AACATCAA-TTTC-GA-CC----GGCAGAAAAAG-C-TT-G--AGGA--AATGTAGCG-----TC----GT---TT--C-GGCGACGTG---TTATAG-TCC-TG-TTG-C-GCAT-ATGTC-GATT-GGGATTGA-GG-A-----CCGC-AGCACGCC-T------T----T-------AA---T--------GG----CC-------GGG--G------G----------------------TT----C--G-C-CCT--AC-G-T---A--T-CGTGCTT-AGGAT-GTTGGC-ATAAT-GGCTTTAAGC--GACCCGTCTTGAAACACGG-ACCAAGG-AGTCTAACATGCTTGCGAGTGTTCGG--GT-GG-AAAA-CCC--TTGCGCGTAATG-AAAGTG-AA-A-G---TTGGGA--A-CC------TCC------------------G--------CAA------GGGGGTGCA-CCGACGCCCGG-CCCTGAAG-----TTCT---CTGACGGTGCTGCGGTAGAGCACGTATG-TTGGG----ACCCGAAAGATGGTGAACTATGCCTGAATAGGGCGAAGCCAGAGGAAACTCTG-GTG-GAGGCTCGTAGCGA-TTCTGACGTGCAAATCGA-TCGTCAAATTTGGG
>Cyanotrama_rimosa
TCG-A------GT-------T--TG----A-----A---------G-----------------------------T-G----------------------------------------------------------------------------------------------------------------------------GGCT----T-G-AT-GCTG--G----C-----G----------T-----------------------------------C-TC---------T-------------CC--AGA---CG-----C-A---T---G-TG-CT----------------------------------------C-A-G---------------------------------------------------------C----C--------C-C-G---CTC-------------------A-T-------CC-----A---------------C----T-------C--AA-----C-------CC-C------TGTG-CA---C------------------------------T-----------------------------TCGT-------------------------------------------------------------------CGG-A--------G-----------------------------------------------------------------TCAATGGG-----T----------------------------C-G----------------------------------------------A----------T----------------------------------------TTGC--------G--------------------------------------------------------------------------------------------------------------------------------------------------------------------------------------------------------------G-CC----------------------------------------------TTTG------G---C--------------------------------------------------------------------------------------------------------------------------------------------------------------------------------------------------------------------------------------------------------------------------TT------TGA-----------------------------------------------------------------------------------------------------------------------------------------------------------------------------------------------------------------------------------------------------------------------------------------------------------------------------------------------------------------------------------------------------------------------------C-----T------------TA-T-----C------ATT--AT-------A-------AA---C--------G-----CT--T--T-AC------T-T-G-T--T---A-TGT-AGAA--T--G-----T--------A-AT-GC---CT-C-T----T---G-T-T-----------GGGC----G----A---A-AT--------T--A------AA---TACAACTTT---CAACAACGGATCTCTTGGCTCTCG-CATCGATGAAGAACGCAGCG-AAATGCG-----ATAA-GTAATGTGAATTGCAGAA-TT-CAGTGAATCATCGAATCTTTG-AACGCACCTTGCGCTCCTTGG--CAT-T-C-CGAGGAGCATGCCTG-TTTGAGTGTCATG-TT-AA--TCTC--AAT-C-C--C--C-------T-G-G-G---------T---------T------T-------------GTT----------------A--------------------TG--------------------AAC---------------T---C--T------TGAG---A-T-TGG-A-C--TT--GGAG-G-----T-------------AC------TGCTGG-------C-T-------T---------------------------------------C-------A-C-----------------------------------------------------C--GT-CG-GCTCCTCTTGAATGTATT-------AG----C--TG-GG------------------------C-CT-----TT--A--------GC-----C-TCG---CGC-TC-------------------------G-TG-G-T---GTGAT---AG--------------T--------------------TT-----A-T---------TC--A-CC--T-------T--G--A--GT--------------G-----------------TG-----------------------G-C-TT----G-T-------A-------------------T----------GG-T------CT----------------------------GC-T--T--------C-T-AA-----T-C----------------GTCTTA----------AT---AGAC-------------------------------AA---T-ACC-------------------------------------------------------TTG---------------A-CTC--------T----------------C-TGACCTCCCCTAG-TAACTGCG--AGTG-AAGC-G-GGAAG-AGCTCAAA-TTT-AAAAGCTG-GT---A---G--C-T--T---T---GTTAC-CCGCGTTGTAATCTGGAG-AA--GCG-TT-TTCCGCGTCG-GA-CC--GTGTACAAGTCTCTTGGA-ACAG-AGCGTCATAGAGGGTGAGAATCCCGTCCA-TGACACGG-A-C-T-G-CCGA-TG----C-TTTGT--GA-TACGC-TCTCGAAGAGTCGAGTTGTTTGGGAATGCAGCTCAAAAT-GGGTGGTAAATTCCATCTAAAGCTAAATATTGGCGA-GAGACCGATAGCGAACAAGTACCGTGAGGGAAAGATGAAAA-GCACTTTG-G-AAAGAGAGTTAAACAGTAC-GTGAAATTGTT--GAAAGGGAAACGCTTG-GAGTCAGTCGCGTCT-T-CCAGGACT-CAGCC-TT--G------C----C-------T-----TC----GG------GTTT-----GGTGTACTT-CCT-G-T--T--A-G-ACGGGTC-AACATCGA-TTTT-GG-TC----GGCGGATAAAG-G-GA-A--AGGG--AATGTGGCA-----CC----TT---C-------GGGTGTG---TTATAG-CCT-TT-TCT-C-GTAT-ACGTC-GTCT-GGGATCGA-GG-A-----CCGC-AGCGCGCC-T------A----C--------T---A--------GG----CC-------GGG--G------G----------------------TT----C--G-C-CCC--AC-G-T---A--C-CGCGCTT-AGGAT-GTTGAC-ATAAT-GGCTTTAAGC--GACCCGTCTTGAAACACGG-ACCAAGG-AGTCTAACATGCTCGCGAGTGTTAGG--GT-GG-AAAA-CCC--TTGCGCGTAATG-AAAGTG-AA-A-G---TTGGGA--C-CT------CTT------------------T-------------------GAGGGCA-CCGACGCCCGG-CCCAGAAG-----TTTT---CTGACGGTGCTGCGGTAGAGCGCGTATG-TTGGG----ACCCGAAAGATGGTGAACTATGCCTGAATAGGGCGAAGCCAGAGGAAACTCTG-GTG-GAGGCTCGTAGCGA-TTCTGACGTGCAAATCGA-TCGTCAAATTTGGG
>Cyanotrama_gypsea
TCG-A------GT-------T--TG----A-----A---------G-----------------------------T-G----------------------------------------------------------------------------------------------------------------------------GGCT----T-G-AT-GCTG--G----C-----G----------T-----------------------------------C-TC---------T-------------CC--AGG---CG-----C-A---T---G-TG-CT----------------------------------------C-A-G---------------------------------------------------------C----C--------C-C-G---CTC-------------------A-T-------CC-----A---------------C----T-------C--CA-----C-------CC-C------CGGG-GA---C------------------------------T-----------------------------TCCG-------------------------------------------------------------------CCG-A--------A-----------------------------------------------------------------TCCATGGG-----T----------------------------C-C--------------------------------------C-------T----------C----------------------------------------TTGG--------C--------------------------------------------------------------------------------------------------------------------------------------------------------------------------------------------------------------G-CT----------------------------------------------TTTG------G---CT-------------------------------------------------------------------------------------------------------------------------------------------------------------------------------------------------------------------------------------------------------------------------TT------TAA-----------------------------------------------------------------------------------------------------------------------------------------------------------------------------------------------------------------------------------------------------------------------------------------------------------------------------------------------------------------------------------------------------------------------------T-----T------------TA-T---C-A------TTT--AC-------A-------AA---C--------G-----CT--T--T-AC------T-T-G-T--C---T-TGT-AGAA--T--G-----T--------A-AT-GC---CT-C-T----T---G-T-T-----------GGGC----G----A---A-AT--------T--A------AA---TACAACTTT---CAACAACGGATCTCTTGGCTCTCG-CATCGATGAAGAACGCAGCG-AAATGCG-----ATAA-GTAATGTGAATTGCAGAA-TT-CAGTGAATCATCGAATCTTTG-AACGCACCTTGCGCTCCTTGG--CAT-T-C-CGAGGAGCATGCCTG-TTTGAGTGTCATG-TT-AA--TCTC--AAT-C-C--C--T-------T-G-G-G---------T---------T------T-------------GTT----------------A--------------------TG--------------------AAC---------------T---C--T------TGAG---A-T-TGG-A-C--TT--GGAG-G---T-T-------------AC------TGCTGG-------C-T-------T---------------------------------------C-------A-C-----------------------------------------------------C--GT-TG-GCTCCTCTTGAATGTATT-------AG----C--TG-GG------------------------C-CT-----TT--A--------GC-----C-TCG---CGC-TC-------------------------G-TG-G-T---GTGAT---AG--------------T--------------------TT-----A-T---------TC--A-CC--T-------T--G--A--GT--------------G-----------------TG-----------------------G-C-----------------------------------------------------------------------------------------------------------------------------------------------------------------------------------------------------------------------------------------------------------------------------------------------------------------------CCCTAG-TAACTGCG--AGTG-AAGC-G-GGAAG-AGCTCAAA-TTT-AAAAGCTG-GT---A---G--C-T--T---T---GTTAC-CCGCGTTGTAATCTGGAG-AA--GCG-TT-TTCCGCGTCG-GA-CC--GTGTACAAGTCTCTTGGA-ACAG-AGCGTCATAGAGGGTGAGAATCCCGTCCA-TGACACGG-A-C-T-G-CCGA-TG----C-TTTGT--GA-TACGC-TCTCGAAGAGTCGAGTTGTTTGGGAATGCAGCTCAAAAT-GGGTGGTAAATTCCATCTAAAGCTAAATATTGGCGA-GAGACCGATAGCGAACAAGTACCGTGAGGGAAAGATGAAAA-GCACTTTG-G-AAAGAGAGTTAAACAGTAC-GTGAAATTGTT--GAAAGGGAAACGCTTG-GAGTCAGTCGCGTCT-T-CCAGGACT-CAGCC-TT--G------C----C-------T-----TC----GG------GTTT-----GGTGTACTT-CCT-G-T--T--A-G-ACGGGTC-AACATCGA-TTTT-GG-TC----GGCGGATAAAG-G-GA-A--AGGG--AATGTGGCA-----CC----TT---C-------GGGTGTG---TTATAG-CCT-TT-TCT-C-GTAT-ACGTC-GTCT-GGGATCGA-GG-A-----CCGC-AGCGCGCC-T------A----C--------T---A--------GG----CC-------GGG--G------G----------------------TT----C--G-C-CCC--AC-G-T---A--C-CGCGCTT-AGGAT-GTTGAC-ATAAT-GGCTTTAAGC--GACCCGTCTTGAAACACGG-ACCAAGG-AGTCTAACATGCTCGCGAGTGTTAGG--GT-GG-AAAA-CCC--TTGCGCGTAATG-AAAGTG-AA-A-G---TTGGGA--C-CT------CTT------------------T-------------------GAGGGCA-CCGACGCCCGG-CCCAGAAG-----TTTT---CTGACGGTGCTGCGGTAGAGCGCGTATG-TTGGG----ACCCGAAAGATGGTGAACTATGCCTGAATAGGGCGAAGCCAGAGGAAACTCTG-GTG-GAGGCTCGTAGCGA-TTCTGACGTGCAAATCGA-TCGTCAAATTTGGG
>Cyanotrama_thujae
TCG-A------GT-------T--TG----A-----A---------G-----------------------------T-G----------------------------------------------------------------------------------------------------------------------------GGCT----T-G-AT-GCTG--G----C-----G----------T-----------------------------------C-TC---------T-------------CC--AGA---CG-----C-A---T---G-TG-CT----------------------------------------C-A-G---------------------------------------------------------C----C--------C-C-G---CTC-------------------A-T-------CC-----A---------------C----T-------C--AA-----C-------CC-C------TGTG-CA---C------------------------------T-----------------------------TCGT-------------------------------------------------------------------CGG-A--------G-----------------------------------------------------------------TCAATGGG-----C----------------------------C-G--------------------------------------C-------T----------T----------------------------------------TTGG--------G--------------------------------------------------------------------------------------------------------------------------------------------------------------------------------------------------------------G-CT----------------------------------------------TTTG------G---C--------------------------------------------------------------------------------------------------------------------------------------------------------------------------------------------------------------------------------------------------------------------------TT------TGA-----------------------------------------------------------------------------------------------------------------------------------------------------------------------------------------------------------------------------------------------------------------------------------------------------------------------------------------------------------------------------------------------------------------------------C-----T------------TA-T---C-C------ATT--AC-------A-------AA---C--------G-----CT--T--T-AC------T-T-G-T--C---A-TGT-AGAA--T--G-----T--------A-AT-GC---CT-C-T----T---G-T-T-----------GGGC----G----A---A-AT--------T--A------AA---TACAACTTT---CAACAACGGATCTCTTGGCTCTCG-CATCGATGAAGAACGCAGCG-AAATGCG-----ATAA-GTAATGTGAATTGCAGAA-TT-CAGTGAATCATCGAATCTTTG-AACGCACCTTGCGCTCCTTGG--CAT-T-C-CGAGGAGCATGCCTG-TTTGAGTGTCATG-TT-AA--TCTC--AAT-C-C--C--T-------T-G-G-G---------T---------T------T-------------GTT----------------A--------------------TG--------------------AAC---------------T---C--T------TGAG---A-T-TGG-A-C--TT--GGAG-G-----T-------------AC------TGCTGG-------C-T-------T---------------------------------------C-------A-C-----------------------------------------------------C--GT-CG-GCTCCTCTTGAATGTATT-------AG----C--TG-GG------------------------C-CT-----TT--A--------GC-----C-TCG---CGC-TC-------------------------G-TG-G-T---GTGAT---AG--------------T--------------------TT-----A-T---------TC--A-CC--T-------T--G--A--GT--------------G-----------------TG-----------------------G-C-----------------------------------------------------------------------------------------------------------------------------------------------------------------------------------------------------------------------------------------------------------------------------------------------------------------------CCCTAG-TAACTGCG--AGTG-AAGC-G-GGAAG-AGCTCAAA-TTT-AAAAGCTG-GT---A---G--C-T--T---T---GTTAC-CCGCGTTGTAATCTGGAG-AA--GCG-TT-TTCCGCGTCG-GA-CC--GTGTACAAGTCTCTTGGA-ACAG-AGCGTCATAGAGGGTGAGAATCCCGTCCA-TGACACGG-A-C-T-G-CCGA-TG----C-TTTGT--GA-TACGC-TCTCGAAGAGTCGAGTTGTTTGGGAATGCAGCTCAAAAT-GGGTGGTAAATTCCATCTAAAGCTAAATATTGGCGA-GAGACCGATAGCGAACAAGTACCGTGAGGGAAAGATGAAAA-GCACTTTG-G-AAAGAGAGTTAAACAGTAC-GTGAAATTGTT--GAAAGGGAAACGCTTG-GAGTCAGTCGCGTCT-T-CCAGGACT-CAGCC-TT--G------C----C-------Y-----TC----GG------GTTT-----GGTGTACTT-CCT-G-T--T--A-G-ACGGGTC-AACATCGA-TTTT-GG-TC----GGCGGATAAAG-G-GA-A--AGGG--AATGTGGCA-----CC----TT---C-------GGGTGTG---TTATAG-CCT-TT-TCT-C-GTAT-ACGTC-GTCT-GGGATCGA-GG-A-----CCGC-AGCGCGCC-T------A----C--------T---A--------GG----CC-------GGG--G------G----------------------TT----C--G-C-CCC--AC-G-T---A--C-CGCGCTT-AGGAT-GTTGAC-ATAAT-GGCTTTAAGC--GACCCGTCTTGAAACACGG-ACCAAGG-AGTCTAACATGCTCGCGAGTGTTAGG--GT-GG-AAAA-CCC--TTGCGCGTAATG-AAAGTG-AA-A-G---TTGGGA--C-CT------CTT------------------T-------------------GAGGGCA-CCGACGCCCGG-CCCAGAAG-----TTTT---CTGACGGTGCTGCGGTAGAGCGCGTATG-TTGGG----ACCCGAAAGATGGTGAACTATGCCTGAATAGGGCGAAGCCAGAGGAAACTCTG-GTG-GAGGCTCGTAGCGA-TTCTGACGTGCAAATCGA-TCGTCAAATTTGGG
>Hymenochaete_biformisetosa
----------------------------------------------------------------------------------------------------------------------------------------------------------------------------------------------------------------------------------------------------------------------------------------------------------------------------------------------------------------------------------------------------------------------------------------------------------------------------------------------------------------------------------------------------------------------------------------------------------------------------------------------------------------------------------------------------------------------------------------------------------------------------------------------------------------------------------------------------------------------------------------------------------------------------------------------------------------------------------------------------------------------------------------------------------------------------------------------------------------------------------------------------------------------------------------------------------------------------------------------------------------------------------------------------------------------------------------------------------------------------------------------------------------------------------------------------------------------------------------------------------------------------------------------------------------------------------------------------------------------------------------------------------------------------------------------------------------------------------------------------------------------------------------------------------------------------------------------------------------------------------------------------------------------------------------------------------------------------------------------------------------------------------------------------------------------------------------------------------------------------------------------------------------------------------------------------------------------------------------------------------------------------------------------------------------------------------------------------------------------------------------------------------------------------------------------------------------------------------------------------------------------------------------------------------------------------------------------------------------------------------------------------------------------------------------------------------------------------------------------------------------------------------------------------------------------------------------------------------------------------------------------------------------------------------------------------------------------------------------------------------------------------------------------------------------------------------------------------------------------------------------------------------------------------------------------------------------------------------------------------------------------------------------------------------------------------------------------------------------------------------------------------------CCCTAG-TAACTGCG--AGTG-AAGC-G-GGAAG-AGCTCAAA-TTT-AAAATCTG-GC---A---G--C-T------CA-GGTTGT-CCGAGTTGTAATCTGGAG-AA--GCG-TT-TTCCGCATCG-GA-CC--GTGTACAAGTCTCTTGGA-ACAG-AGCGTCATAGAGGGTGAGAATCCCGTCCA-TGACACGG-A-C-T-G-CCGG-TG----C-TATGT--GA-TACGC-TCTCGAAGAGTCGAGTTGTTTGGGAATGCAGCTCAAAAC-GGGTGGTAAATTCCATCTAAAGCTAAATATTGGCGA-GAGACCGATAGCGAACAAGTACCGTGAGGGAAAGATGAAAA-GCACTTTG-G-AAAGAGAGTTAAACAGTAC-GTGAAATTGTT--GAAAGGGAAACGCTTG-AAGTCAGTCGCGTCG-C-GCGGAGCT-CAGCC-CT--GC----TC----T-------T-----T------T------GTGG-----GGTGCACTC-TCC-G-T--G-TC-G-ACGGGTC-AACATCGA-TTCT-GA-CC----GGCAGAGAAGG-G-CC-T--CGGG--AACGTAGCG-----TC----GT---TT--C-GGTGACGTG---TTATAG-CCT-TT-GGT-T-GTAT-GTGTC-GGTG-GGGATCGA-GG-A-----CCGC-AGCACGCC-CT-----T----T--------G---T--------GG----CC-------GGG--G------G----------------------TT----C--G-C-CTC--AC-G-T---T--T-CGTGCTT-AGGAT-GTTGGC-AAAAT-GGCTTTAAGC--GACCCGTCTTGAAACACGG-ACCAAGG-AGTCTAACATGCCTGCGAGTATTCGG--GT-GG-AAAA-CCC--TTGTGCGCAATG-AAAGTG-AA-A-G---TTGGGA--T-CC------TCT------------------G--------CGA------GGGGGTGCA-CCGACGCCCGG-CCCTGAAG-----TTCT---CCGACGGTGCCGCGGTAGAGCATGCATG-TTGGG----ACCCGAAAGATGGTGAACTATGCCTGAATAGGGTGAAGCCAGAGGAAACTCTG-GTG-GAGGCTCGTAGCGA-TTCTGACGTGCAAATCGA-TCGTCAAATTTGGG
>Hymenochaete_bispora
----------------------------------------------------------------------------------------------------------------------------------------------------------------------------------------------------------------------------------------------------------------------------------------------------------------------------------------------------------------------------------------------------------------------------------------------------------------------------------------------------------------------------------------------------------------------------------------------------------------------------------------------------------------------------------------------------------------------------------------------------------------------------------------------------------------------------------------------------------------------------------------------------------------------------------------------------------------------------------------------------------------------------------------------------------------------------------------------------------------------------------------------------------------------------------------------------------------------------------------------------------------------------------------------------------------------------------------------------------------------------------------------------------------------------------------------------------------------------------------------------------------------------------------------------------------------------------------------------------------------------------------------------------------------------------------------------------------------------------------------------------------------------------------------------------------------------------------------------------------------------------------------------------------------------------------------------------------------------------------------------------------------------------------------------------------------------------------------------------------------------------------------------------------------------------------------------------------------------------------------------------------------------------------------------------------------------------------------------------------------------------------------------------------------------------------------------------------------------------------------------------------------------------------------------------------------------------------------------------------------------------------------------------------------------------------------------------------------------------------------------------------------------------------------------------------------------------------------------------------------------------------------------------------------------------------------------------------------------------------------------------------------------------------------------------------------------------------------------------------------------------------------------------------------------------------------------------------------------------------------------------------------------------------------------------------------------------------------------------------------------------------------------------CTTTAG-TAACTGCG--AGTG-AACC-G-GGATG-AGCTCAAA-TTT-AAAATCTG-GC---G---G--T-T--C---T---GCCGT-CCGAGTTGTAATCTGGAG-AA--GCG-TT-TTCCGCGTCG-GA-CC--GTGTACAAGTCTCTTGGA-ATAG-AGCGTCATAGAGGGTGAGAATCCCGTCCA-TGACACGG-A-C-T-C-CCGA-TG----C-TTTGT--GA-TACGC-TCTCAAAGAGTCGAGTTGTTTGGGAATGCAGCTCAAAAT-GGGTGGTAAATTCCATCTAAAGCTAAATATTGGCGA-GAGACCGATAGCGAACAAGTACCGTGAGGGAAAGATGAAAA-GCACTTTG-G-AAAGAGAGTTAAACAGTAC-GTGAAATTGTT--GAAAGGGAAACGCTTG-AAGTCAGTCGCGTCA-T-GCGGAGCT-CAGCC-TT--G------C----T-------T-----C------T------GCTT-----GGTGTATTC-TCC-G-T--G-TC-G-ACGGGTC-AACATCAA-TTTT-GA-CC----GGTGGAAAAGG-G-CC-T--GAGG--AATGTAGCG-----TT----GT---TT--C-GGCGACGTG---TTATAG-CCT-TA-GGT-C-GTAT-GCATC-GGTT-GGGATTGA-GG-A-----CCGC-AGCACGCC-C------T----T--------G---T--------GG----CC-------GGG--G------G----------------------TT----C--G-C-CCT--AC-G-----T--T-CGTGCTT-AGGAT-GTTGGC-AAAAT-GGCTTTAAGC--GACCCGTCTTGAAACACGG-ACCAAGG-AGTCTAACATGCCTGCGAGTGTTCGG--GT-GG-AAAA-CCC--TTGCGCGTAATG-AAAGTG-AA-A-G---TTGGGA--T-CC------TTC------------------G--------TAA------GGGGGTGCA-CCGACGCCCGG-CCCTGAAG-----TTCT---CTGACGGTGCTGCGGTAGAGCATGTATG-TTGGG----ACCCGAAAGATGGTGAACTATGCCTGAATAGGGTGAAGCCAGAGGAAACTCTG-GTG-GAGGCTCGTAGCGA-TTCTGACGTGCAAATCGA-TCGTCAAATTTGGG
>Hymenochaete_carpatica
----------------------------------------------------------------------------------------------------------------------------------------------------------------------------------------------------------------------------------------------------------------------------------------------------------------------------------------------------------------------------------------------------------------------------------------------------------------------------------------------------------------------------------------------------------------------------------------------------------------------------------------------------------------------------------------------------------------------------------------------------------------------------------------------------------------------------------------------------------------------------------------------------------------------------------------------------------------------------------------------------------------------------------------------------------------------------------------------------------------------------------------------------------------------------------------------------------------------------------------------------------------------------------------------------------------------------------------------------------------------------------------------------------------------------------------------------------------------------------------------------------------------------------------------------------------------------------------------------------------------------------------------------------------------------------------------------------------------------------------------------------------------------------------------------------------------------------------------------------------------------------------------------------------------------------------------------------------------------------------------------------------------------------------------------------------------------------------------------------------------------------------------------------------------------------------------------------------------------------------------------------------------------------------------------------------------------------------------------------------------------------------------------------------------------------------------------------------------------------------------------------------------------------------------------------------------------------------------------------------------------------------------------------------------------------------------------------------------------------------------------------------------------------------------------------------------------------------------------------------------------------------------------------------------------------------------------------------------------------------------------------------------------------------------------------------------------------------------------------------------------------------------------------------------------------------------------------------------------------------------------------------------------------------------------------------------------------------------------------------------------------------------------------CCTTAG-TAACTGCG--AGTG-AACC-G-GGATG-AGCTCAAA-TTT-AAAATCTG-GC---G---G--T-C--T---T---GCCGT-CCGAGTTGTAATCTGGAG-AA--GCG-TT-TTCCGCGTCG-GA-CC--GTGTACAAGTCTCTTGGA-ATAG-AGCGTCATAGAGGGTGAGAATCCCGTCCA-TGACACGG-A-C-T-G-CCGA-TG----C-TATGT--GA-TACGC-TCTCGAAGAGTCGAGTTGTTTGGGAATGCAGCTCAAAAT-GGGTGGTAAATTCCATCTAAAGCTAAATATTGGCGA-GAGACCGATAGCGAACAAGTACCGTGAGGGAAAGATGAAAA-GCACTTTG-G-AAAGAGAGTTAAACAGTAC-GTGAAATTGTT--GAAAGGGAAACGCTTG-AAGTCAGTCGCGTCG-T-ACGGAGCT-CAGCC-CT--G------C----T-------T-----C------T------GCTG-----GGTGTATTC-TCC-G-T--G-TC-G-ACGGGTC-AACGTCGA-TTTT-GG-CC----GGTGGAGAAGG-G-CC-T--AGGG--AATGTGGCG-----TC----GT---TT--C-GGCGACGTG---TTATAG-CCC-TG-GGT-C-GTAT-GCACC-GGTT-GGGATCGA-GG-A-----CCGC-AGCACGCC-C------T----T--------G---T--------GG----CC-------GGG--G------G----------------------TT----C--G-C-CCT--AC-G-T---T--T-CGTGCTT-AGGAT-GTTGGC-AAAAT-GGCTTTAAGC--GACCCGTCTTGAAACACGG-ACCAAGG-AGTCTAACATGCCTGCGAGTGTTCGG--GT-GG-AAAA-CCC--TTGCGCGTAATG-AAAGTG-AA-A-G---TTGGGA--T-CC------CTC------------------G--------CAA------GGGGGTGCA-CCGACGCCCGG-CCCTGACG-----TTCT---CTGACGGTGCTGCGGTAGAGCATGTATG-TTGGG----ACCCGAAAGATGGTGAACTATGCCTGAATAGGGTGAAGCCAGAGGAAACTCTG-GTG-GAGGCTCGTAGCGA-TTCTGACGTGCAAATCGA-TCGTCAAATTTGGG
>Hymenochaete_cervina
----------------------------------------------------------------------------------------------------------------------------------------------------------------------------------------------------------------------------------------------------------------------------------------------------------------------------------------------------------------------------------------------------------------------------------------------------------------------------------------------------------------------------------------------------------------------------------------------------------------------------------------------------------------------------------------------------------------------------------------------------------------------------------------------------------------------------------------------------------------------------------------------------------------------------------------------------------------------------------------------------------------------------------------------------------------------------------------------------------------------------------------------------------------------------------------------------------------------------------------------------------------------------------------------------------------------------------------------------------------------------------------------------------------------------------------------------------------------------------------------------------------------------------------------------------------------------------------------------------------------------------------------------------------------------------------------------------------------------------------------------------------------------------------------------------------------------------------------------------------------------------------------------------------------------------------------------------------------------------------------------------------------------------------------------------------------------------------------------------------------------------------------------------------------------------------------------------------------------------------------------------------------------------------------------------------------------------------------------------------------------------------------------------------------------------------------------------------------------------------------------------------------------------------------------------------------------------------------------------------------------------------------------------------------------------------------------------------------------------------------------------------------------------------------------------------------------------------------------------------------------------------------------------------------------------------------------------------------------------------------------------------------------------------------------------------------------------------------------------------------------------------------------------------------------------------------------------------------------------------------------------------------------------------------------------------------------------------------------------------------------------------------------------CCTTAG-TAACTGCG--AGTG-AACC-G-GGATG-AGCTCAAA-TTT-AAAATCTG-GC---G---G--T-T--C---T---GCCGT-CCGAGTTGTAATCTGGAG-AA--GCG-TT-TTCCGCGTCG-GA-CC--GTGTACAAGTCTCTTGGA-ATAG-AGCGTCATAGAGGGTGAGAATCCCGTCCA-TGACACGG-A-C-T-C-CCGA-TG----C-TTTGT--GA-TACGC-TCTCAAAGAGTCGAGTTGTTTGGGAATGCAGCTCAAAAT-GGGTGGTAAATTCCATCTAAAGCTAAATATTGGCGA-GAGACCGATAGCGAACAAGTACCGTGAGGGAAAGATGAAAA-GCACTTTG-G-AAAGAGAGTTAAACAGTAC-GTGAAATTGTT--GAAAGGGAAACGCTTG-AAGTCAGTCGCGTCG-T-ACGGAGCT-CAGCC-TT--G------C----T-------T-----C------T------GCTT-----GGTGTATTC-TCC-G-T--G-TC-G-ACGGGTC-AACGTCGA-TTTT-GG-CC----GGTGGAGAAGG-G-CC-T--TGGG--AACGTAGCG-----TC----GT---TT--C-GGCGACGTG---TTATAG-CCC-TT-GGT-C-GTAT-GCATC-GGCT-GGGATCGA-GG-A-----CCGC-AGCACGCC-C------T----T--------G---T--------GG----CC-------GGG--G------G----------------------TT----C--G-C-CCC--AC-G-----T--T-CGTGCTT-AGGAT-GTTGGC-ATAAT-GGCTTTAAGC--GACCCGTCTTGAAACACGG-ACCAAGG-AGTCTAACATGCCTGCGAGTGTTCGG--GT-GG-AAAA-CCC--TTGCGCGTAATG-AAAGTG-AA-A-G---TTGGGA--T-CC------CTC------------------G--------CAA------GGGGGTGCA-CCGACGCCCGG-CCCTGACG-----TTCT---CTGACGGTGCTGCGGTAGAGCATGTATG-TTGGG----ACCCGAAAGATGGTGAACTATGCCTGAATAGGGTGAAGCCAGAGGAAACTCTG-GTG-GAGGCTCGTAGCGA-TTCTGACGTGCAAATCGA-TCGTCAAATTTGGG
>Hymenochaete_escobarii
----------------------------------------------------------------------------------------------------------------------------------------------------------------------------------------------------------------------------------------------------------------------------------------------------------------------------------------------------------------------------------------------------------------------------------------------------------------------------------------------------------------------------------------------------------------------------------------------------------------------------------------------------------------------------------------------------------------------------------------------------------------------------------------------------------------------------------------------------------------------------------------------------------------------------------------------------------------------------------------------------------------------------------------------------------------------------------------------------------------------------------------------------------------------------------------------------------------------------------------------------------------------------------------------------------------------------------------------------------------------------------------------------------------------------------------------------------------------------------------------------------------------------------------------------------------------------------------------------------------------------------------------------------------------------------------------------------------------------------------------------------------------------------------------------------------------------------------------------------------------------------------------------------------------------------------------------------------------------------------------------------------------------------------------------------------------------------------------------------------------------------------------------------------------------------------------------------------------------------------------------------------------------------------------------------------------------------------------------------------------------------------------------------------------------------------------------------------------------------------------------------------------------------------------------------------------------------------------------------------------------------------------------------------------------------------------------------------------------------------------------------------------------------------------------------------------------------------------------------------------------------------------------------------------------------------------------------------------------------------------------------------------------------------------------------------------------------------------------------------------------------------------------------------------------------------------------------------------------------------------------------------------------------------------------------------------------------------------------------------------------------------------------------CCCTAG-AAACTGCG--AGTG-AAGC-G-GGATG-AGCTCAAA-TTT-AAAATCTG-GC---G---G--T-C--T---TT-GGCCGT-CCGAGTTGTAATCTGGAG-AA--GCG-TT-TTCCGCGCCG-GA-CC--GTGTACAAGTCTCTTGGA-ACAG-AGCGTCATAGAGGGTGAGAATCCCGTCCA-TGACACGG-A-C-C-G-CCGG-TG----C-TATGT--GA-TACGC-TCTCGAAGAGTCGAGTTGTTTGGGAATGCAGCTCAAAAT-GGGTGGTAAATTCCATCTAAAGCTAAATATTGGCGA-GAGACCGATAGCGAACAAGTACCGTGAGGGAAAGATGAAAA-GCACTTTG-G-AAAGAGAGTTAAACAGTAC-GTGAAATTGTT--GAAAGGGAAACGCTTG-AAGTCAGTCGCGTCT-T-GCGGAGCT-CAGCC-TG--GC----TC----T-------T-----T------T------GCTG-----GGTGTACTC-TCC-G-T--A-TG-G-ACGGGTC-AACATCGA-TTTT-GG-TC----GGCAGAGAAGG-G-YC-T--GGGG--AACGTAGCG-----TC----GT---TT--C-GGCGACGTG---TTATAG-CCC-CA-GGT-C-GTAT-GTGTC-GGCT-GGGATCGA-GG-A-----CCGC-AGCACGCC-C------T----T--------G---T--------GG----CC-------GGG--G------G----------------------TT----C--G-C-CCC--AC-G-----T--T-CGTGCTT-AGGAT-GTTGGC-ATAAT-GGCTTTAAGC--GACCCGTCTTGAAACACGG-ACCAAGG-AGTCTAACATGCCTGCGAGTGTTCGG--GT-GG-AAAA-CCC--TTGCGCGTAATG-AAAGTG-AA-A-G---TTGGGA--T-CC------TCC------------------G--------CGA------GGGGGTGCA-CCGACGCCCGG-CTCTGACG-----TTCT---CTGACGATGCTGCGGTAGAGCATGTATG-TTGGG----ACCCGAAAGATGGTGAACTATGCCTGAATAGGGTGAAGCCAGAGGAAACTCTG-GTG-GAGGCTCGTAGCGA-TTCTGACGTGCAAATCGA-TCGTCAAATTTGGG
>Hymenochaete_globispora
----------------------------------------------------------------------------------------------------------------------------------------------------------------------------------------------------------------------------------------------------------------------------------------------------------------------------------------------------------------------------------------------------------------------------------------------------------------------------------------------------------------------------------------------------------------------------------------------------------------------------------------------------------------------------------------------------------------------------------------------------------------------------------------------------------------------------------------------------------------------------------------------------------------------------------------------------------------------------------------------------------------------------------------------------------------------------------------------------------------------------------------------------------------------------------------------------------------------------------------------------------------------------------------------------------------------------------------------------------------------------------------------------------------------------------------------------------------------------------------------------------------------------------------------------------------------------------------------------------------------------------------------------------------------------------------------------------------------------------------------------------------------------------------------------------------------------------------------------------------------------------------------------------------------------------------------------------------------------------------------------------------------------------------------------------------------------------------------------------------------------------------------------------------------------------------------------------------------------------------------------------------------------------------------------------------------------------------------------------------------------------------------------------------------------------------------------------------------------------------------------------------------------------------------------------------------------------------------------------------------------------------------------------------------------------------------------------------------------------------------------------------------------------------------------------------------------------------------------------------------------------------------------------------------------------------------------------------------------------------------------------------------------------------------------------------------------------------------------------------------------------------------------------------------------------------------------------------------------------------------------------------------------------------------------------------------------------------------------------------------------------------------------------CCTTAG-TAACTGCG--AGTG-AACC-G-GGATG-AGCTCAAA-TTT-AAAATCTG-GC---G---G--T-T--C---T---GCCGT-CCGAGTTGTAATCTGGAG-AA--GCG-TT-TTCCGCGTCG-GA-CC--GTGTACAAGTCTCTTGGA-ATAG-AGCGTCATAGAGGGTGAGAATCCCGTCCA-TGACACGG-A-C-T-C-CCGA-TG----C-TTTGT--GA-TACGC-TCTCAAAGAGTCGAGTTGTTTGGGAATGCAGCTCAAAAT-GGGTGGTAAATTCCATCTAAAGCTAAATATTGGCGA-GAGACCGATAGCGAACAAGTACCGTGAGGGAAAGATGAAAA-GCACTTTG-G-AAAGAGAGTTAAACAGTAC-GTGAAATTGTT--GAAAGGGAAACGCTTG-AAGTCAGTCGCGTCG-T-ACGGAGCT-CAGCC-TT--G------C----T-------T-----C------T------GCTT-----GGTGTATTC-TCC-G-T--G-TC-G-ACGGGTC-AACGTCGA-TTTT-GG-CC----GGTGGAGAAGG-G-CC-T--TGGG--AATGTAGCG-----TC----GT---TT--C-GGCGACGTG---TTATAG-CCC-TT-GGT-C-GTAT-RCATC-GGCT-GGGATCGA-GG-A-----CCGC-AGCACGCC-C------T----T--------G---T--------GG----CC-------GGG--G------G----------------------TT----C--G-C-CCC--AC-G-----T--T-CGTGCTT-AGGAT-GTTGGC-ATAAT-GGCTTTAAGC--GACCCGTCTTGAAACACGG-ACCAAGG-AGTCTAACATGCCTGCGAGTGTTCGG--GT-GG-AAAA-CCC--TTGCGCGTAATG-AAAGTG-AA-A-G---TTGGGA--T-CC------CTC------------------G--------CAA------GGGGGTGCA-CCGACGCCCGG-CCCTGACG-----TTCT---CTGACGGTGCTGCGGTAGAGCATGTATG-TTGGG----ACCCGAAAGATGGTGAACTATGCCTGAATAGGGTGAAGCCAGAGGAAACTCTG-GTG-GAGGCTCGTAGCGA-TTCTGACGTGCAAATCGA-TCGTCAAATTTGGG
>Hymenochaete_pseudoadusta
----------------------------------------------------------------------------------------------------------------------------------------------------------------------------------------------------------------------------------------------------------------------------------------------------------------------------------------------------------------------------------------------------------------------------------------------------------------------------------------------------------------------------------------------------------------------------------------------------------------------------------------------------------------------------------------------------------------------------------------------------------------------------------------------------------------------------------------------------------------------------------------------------------------------------------------------------------------------------------------------------------------------------------------------------------------------------------------------------------------------------------------------------------------------------------------------------------------------------------------------------------------------------------------------------------------------------------------------------------------------------------------------------------------------------------------------------------------------------------------------------------------------------------------------------------------------------------------------------------------------------------------------------------------------------------------------------------------------------------------------------------------------------------------------------------------------------------------------------------------------------------------------------------------------------------------------------------------------------------------------------------------------------------------------------------------------------------------------------------------------------------------------------------------------------------------------------------------------------------------------------------------------------------------------------------------------------------------------------------------------------------------------------------------------------------------------------------------------------------------------------------------------------------------------------------------------------------------------------------------------------------------------------------------------------------------------------------------------------------------------------------------------------------------------------------------------------------------------------------------------------------------------------------------------------------------------------------------------------------------------------------------------------------------------------------------------------------------------------------------------------------------------------------------------------------------------------------------------------------------------------------------------------------------------------------------------------------------------------------------------------------------------------------CCTTAG-TAACTGCG--AGTG-AACC-G-GGATA-AGCTCAAA-TTT-AAAATCTG-GC---G---G--T-T--C---T---GCCGT-CCGAGTTGTAATCTGGAG-AA--GCG-TT-TTCCGCGTCG-GA-CC--GTGTACAAGTCTCTTGGA-ATAG-AGCGTCATAGAGGGTGAGAATCCCGTCCA-TGACACGG-A-C-T-C-CCGA-TG----C-TTTGT--GA-TACGC-TCTCAAAGAGTCGAGTTGTTTGGGAATGCAGCTCAAAAT-GGGTGGTAAATTCCATCTAAAGCTAAATATTGGCGA-GAGACCGATAGCGAACAAGTACCGTGAGGGAAAGATGAAAA-GCACTTTG-G-AAAGAGAGTTAAACAGTAC-GTGAAATTGTT--GAAAGGGAAACGCTTG-AAGTCAGTCGCGTCG-T-ACGGAGCT-CAGCC-TT--G------C----T-------T-----C------T------GCTT-----GGTGTATTC-TCC-G-T--G-TC-G-ATGGGTC-AACATCAA-TTTT-GA-CC----GGTGGAAAAGG-G-CC-T--AGGG--AATGTAGCG-----TT----GT---TT--C-GGTGACGTG---TTATAG-CCT-TA-GGT-C-GTAT-GCATC-GGTT-GGGATTGA-GG-A-----CCGC-AGCACGCC-C------T----T--------G---T--------GG----CC-------GGG--G------G----------------------TT----C--G-C-CCT--AC-G-----T--T-CGTGCTT-AGGAT-GTTGGC-AAAAT-GGCTTTAAGC--GACCCGTCTTGAAACACGG-ACCAAGG-AGTCTAACATGCCTGCGAGTGTTCGG--GT-GG-AAAA-CCC--TTGCGCGTAATG-AAAGTG-AA-A-G---TTGGGA--T-CC------TTC------------------G--------TAA------GGGGGTGCA-CCGACGCCCGG-CCCTGAAG-----TTCT---CTGACGGTGCTGCGGTAGAGCATGTATG-TTGGG----ACCCGAAAGATGGTGAACTATGCCTGAATAGGGTGAAGCCAGAGGAAACTCTG-GTG-GAGGCTCGTAGCGA-TTCTGACGTGCAAATCGA-TCGTCAAATTTGGG
>Hymenochaete_semistupposa
----------------------------------------------------------------------------------------------------------------------------------------------------------------------------------------------------------------------------------------------------------------------------------------------------------------------------------------------------------------------------------------------------------------------------------------------------------------------------------------------------------------------------------------------------------------------------------------------------------------------------------------------------------------------------------------------------------------------------------------------------------------------------------------------------------------------------------------------------------------------------------------------------------------------------------------------------------------------------------------------------------------------------------------------------------------------------------------------------------------------------------------------------------------------------------------------------------------------------------------------------------------------------------------------------------------------------------------------------------------------------------------------------------------------------------------------------------------------------------------------------------------------------------------------------------------------------------------------------------------------------------------------------------------------------------------------------------------------------------------------------------------------------------------------------------------------------------------------------------------------------------------------------------------------------------------------------------------------------------------------------------------------------------------------------------------------------------------------------------------------------------------------------------------------------------------------------------------------------------------------------------------------------------------------------------------------------------------------------------------------------------------------------------------------------------------------------------------------------------------------------------------------------------------------------------------------------------------------------------------------------------------------------------------------------------------------------------------------------------------------------------------------------------------------------------------------------------------------------------------------------------------------------------------------------------------------------------------------------------------------------------------------------------------------------------------------------------------------------------------------------------------------------------------------------------------------------------------------------------------------------------------------------------------------------------------------------------------------------------------------------------------------------------CCTTAG-TAACTGCG--AGTG-AACC-G-GGAAG-AGCTCAAA-TTT-AAAATCTG-GC---G---G--T-T--C------TGCCGT-CCGAGTTGTAATCTGGAG-AA--GCG-TT-TTCCGCGTCG-GC-CC--GTGTACAAGTCTCTTGGA-ATAG-AGCGTCATAGAGGGTGAGAATCCCGTCCA-TGACACGG-A-C-T-T-CCGA-TG----C-TTTGT--GA-TACGC-TCTCAAAGAGTCGAGTTGTTTGGGAATGCAGCTCAAAAT-GGGTGGTAAATTCCATCTAAAGCTAAATATTGGCGA-GAGACCGATAGCGAACAAGTACCGTGAGGGAAAGATGAAAA-GCACTTTG-G-AAAGAGAGTTAAACAGTAC-GTGAAATTGTT--GAAAGGGAAACGCTTG-AAGTCAGTCGCGTCG-T-ACGGAGCT-CAGCC-TT--G------C----T-------T-----C------T------GCTT-----GGTGTATTC-TCC-G-T-GT--C-G-ACGGGTC-ATGCATAT-CAAT-AA-GC----GGAGGAAAAGG-G-CT-T--AGGG--AATGTAGCG-----TT----GT---TT--C-GGCGACGTG---TTATAG-CCT-TA-GGT-C-GTAT-GCATC-GGTT-GGGATTGA-GG-A-----CCGC-AGCACGCC-C------T----T--------G---T--------GG----CC-------GGG--G------G----------------------TT----C--G-C-CCT--AC-G-T------T-CGTGCTT-AGGAT-GT-------------------------------------------------------------------------------------------------------------------------------------------------------------------------------------------------------------------------------------------------------------------------------------------------------------------------------------------------------------------------------
>Hymenochaete_separata
----------------------------------------------------------------------------------------------------------------------------------------------------------------------------------------------------------------------------------------------------------------------------------------------------------------------------------------------------------------------------------------------------------------------------------------------------------------------------------------------------------------------------------------------------------------------------------------------------------------------------------------------------------------------------------------------------------------------------------------------------------------------------------------------------------------------------------------------------------------------------------------------------------------------------------------------------------------------------------------------------------------------------------------------------------------------------------------------------------------------------------------------------------------------------------------------------------------------------------------------------------------------------------------------------------------------------------------------------------------------------------------------------------------------------------------------------------------------------------------------------------------------------------------------------------------------------------------------------------------------------------------------------------------------------------------------------------------------------------------------------------------------------------------------------------------------------------------------------------------------------------------------------------------------------------------------------------------------------------------------------------------------------------------------------------------------------------------------------------------------------------------------------------------------------------------------------------------------------------------------------------------------------------------------------------------------------------------------------------------------------------------------------------------------------------------------------------------------------------------------------------------------------------------------------------------------------------------------------------------------------------------------------------------------------------------------------------------------------------------------------------------------------------------------------------------------------------------------------------------------------------------------------------------------------------------------------------------------------------------------------------------------------------------------------------------------------------------------------------------------------------------------------------------------------------------------------------------------------------------------------------------------------------------------------------------------------------------------------------------------------------------------------------CCTTAG-TAACTGCG--AGTG-AACC-G-GGATG-AGCTCAAA-TTT-AAAATCTG-GC---G---G--T-C--C---T---GCCGT-CCGAGTTGTAATCTGGAG-AA--GCG-TT-TTCCGCGTCG-GA-CC--GTGTACAAGTCTCTTGGA-ATAG-AGCGTCATAGAGGGTGAGAATCCCGTCCA-TGACACGG-A-C-T-G-CCGA-TG----C-TATGT--GA-TACGC-TCTCAAAGAGTCGAGTTGTTTGGGAATGCAGCTCAAAAT-GGGTGGTAAATTCCATCTAAAGCTAAATATTGGCGA-GAGACCGATAGCGAACAAGTACCGTGAGGGAAAGATGAAAA-GCACTTTG-G-AAAGAGAGTTAAACAGTAC-GTGAAATTGTT--GAAAGGGAAACGCTTG-AAGTCAGTCGCGTCG-T-ATGGAGCT-CAGCC-TT--G------C----T-------T-----T------T------GCTT-----GGTGTATTC-TCT-G-T--G-TC-G-ACGGGTC-AACATCAA-TTTT-GG-CC----GGTGGAGAAGG-G-CC-T--GGGG--AATGTAGCG-----TC----GT---TT--C-GGCGACGTG---TTATAG-CCC-TG-GGT-C-ATAT-GCATC-GGCC-GGGATTGA-GG-A-----CCGC-AGCACGCC-C------T----T--------G---T--------GG----CC-------GGG--G------G----------------------TT----C--G-C-CCT--AC-G-T---T--C-TGTGCTT-AGGAT-GTTGGC-AAAAT-GGCTTTAAGC--GACCCGTCTTGAAACACGG-ACCAAGG-AGTCTAACATGCCTGCGAGTGTTCGG--GT-GG-AAAA-CCC--TTGCGCGTAATG-AAAGTG-AA-A-G---TTGGGA--T-CC------CTC------------------G--------CAA------GGGGGTGCA-CCGACGCCCGG-CCCTGACG-----TTCT---CTGACGGTGCTGCGGTAGAGCATGTATG-TTGGG----ACCCGAAAGATGGTGAACTATGCCTGAATAGGGTGAAGCCAGAGGAAACTCTG-GTG-GAGGCTCGTAGCGA-TTCTGACGTGCAAATCGA-TCGTCAAATTTGGG
>Hymenochaete_setipora
CTG-A------GG---------TT--ACCG-----GGGG----CGA----GT-----ATG--------TGA-GG---T--T----------------------------------------------------------------------------------------------------------------------------T----A-A-GT-GCTG--G----T-----A----------T-----------------------------------C-TCT-TC----GG-----------------GGG---TG-----C-A---T---G-TG-CA----------------------------------------C-G-GC-TC---------TC-------------------------------------CGTCTC--GTC------T-T-C-G---TTCC--------------------T-------TC----TA--------------------T-------C--AA-----C-------CC-C------TGTG-CA---C------------------------------T-----------------------------------------------------------------------A--T-ATTA--------------------GGA------------T--------------------------------------T---AGAGA--------------------GAAG----------------------------------CGC-------------------G------------------G-------C------------------------------------------------AATTT-------A-----------------------------------------------------------------------------------------------------------------------------------------------------------------------------------------------------------------A-GC---------------------------------ATTAGCC-----TAGTA------G---TT----------------------------GTGGGT----------------------------------------------------------------------------------------------------------------------------------------------------------------------------------------------------------------------C---C----------GTCC------CGC---------------------------------GG-TGA-------AA-GGTTA----------------------------A-------------------------------------------------------T--------------CT---------------------------------------------------------------------------------------------------------------------------------------------------------TGAC-------G-------------------C------GT-G------------G--T---A----C-----CTC---GAACT--------------------CCT-----TA-----------AT-T---A-T--------T--AC-------A-------AA---C---C----A-----CT--A--T-TT------A-T-G-T--C---T-TGTCAGAA--T--G-----T--------T-CA-GT---CC-C------T---C-G-TT----------GGAC----GCT--A---A-A-----T------A------AA---TACAACTTT---CAACAACGGATCTCTTGGCTCTCG-CATCGATGAAGAACGCAGCG-AAATGCG-----ATAA-GTAATGTGAATTGCAGAA-TT-CAGTGAATCATCGAATCTTTG-AACGCACCTTGCGCCCTTT------T-T-C-GGAAGGGCACGCCTG-TTTGAGTGTCATG-TT-TA--TCTC--AAT-C-T--A--A-------C-A-G-C---------T---------T------T-------------TGT----------------T------------------------------------------GG---C-------T----G---C--T------TTGG---A-T-TGG-A-T--TT--GGGA-G---T-C---------------------TGCTGGC------C-C-------C---------------------------------------T-------C-CCC-----------------------------------------------G---G--GT-CG-GCTCTCCTTGAATGCATG-------AG----T--GA-GC------------------------A-TC-----TG--G--------CT-----C-GC-----GT----------T-----TA----------C-TA-A-T---GTGAT---AA------C-------C---------------------T-------T-------CATC--A-TTG-G-------T-----A-GCG--------------C-----------------TT-----------------------G-C-C-----TAA-------C-------------------G----------GG-C------TT----------------------------GC-T--T--------C-CGAA-----C-C----------------GTC-------------TT---CTCA----------------------------ACGGAGA-C-AA------------------------------------------------------C-AC-------------AT-T-GAC-AAA----T-------------------------CCCTAG-TAACTGCG--AGTG-AACC-G-GGAAG-AGCTCAAA-TTT-AAAATCTG-GC---G---G--T-T--C---T---GCCGT-CCGAATTGTAATCTGGAG-AA--GCG-TT-TTCCGCGTCG-GA-CC--GTGTACAAGTCTCTTGGA-ATAG-AGCGTCATAGAGGGTGAGAATCCCGTCCA-TGACACGG-A-C-T-C-CCGA-TG----C-TTTGT--GA-TACGC-TCTCAAAGAGTCGAGTTGTTTGGGAATGCAGCTCAAAAT-GGGTGGTAAATTCCATCTAAAGCTAAATATTGGCGA-GAGACCGATAGCGAACAAGTACCGTGAGGGAAAGATGAAAA-GCACTTTG-G-AAAGAGAGTTAAACAGTAC-GTGAAATTGTT--GAAAGGGAAACGCTTG-AAGTCAGTCGCGTCG-T-ACGGAGCT-CAGCC-TT--G------C----T-------T-----C------T------GCTT-----GGTGTATTC-TCT-G-T--G-TC-G-ACGGGTC-AACATCAA-TTTT-GA-CC----GGTGGAAAAGG-G-CT-T--AGGG--AATGTAGCG-----TT----GT---TT--C-GGCGACGTG---TTATAG-CCC-TA-GGT-C-GTAT-GCATC-GGTT-GGGATTGA-GG-A-----CTGC-AGCACGCC-C------T----T--------G---T--------GG----CC-------GGG--G------G----------------------TT----C--G-C-CCC--AC-G-----T--T-CGTGCTT-AGGAT-GTTGGC-AAAAT-GGCTTTAAGC--GACCCGTCTTGAAACACGG-ACCAAGG-AGTCTAACATGCCTGCGAGTGTTCGG--GT-GG-AAAA-CCC--TTGCGCGTAATG-AAAGTG-AA-A-G---TTGGGA--T-CC------TTC------------------G--------TAA------GGGGGTGCA-CCGACGCCCGG-CCCTGACG-----TTCT---CTGACGGTGCTGCGGTAGAGCATGTATG-TTGGG----ACCCGAAAGATGGTGAACTATGCCTGAATAGGGTGAAGCCAGAGGAAACTCTG-GTG-GAGGCTCGTAGCGA-TTCTGACGTGCAAATCGA-TCGTCAAATTTGGG
>Hymenochaete_duportii
ACG-A------GG---------TTTCAACG-----AC-----------------------------------------------------------------------------------------------------------------------------------------------------------------------------C-A-GT-GCTG--G----C-----G----------A-----------------------------------G-----GC-----A-----------------ACT---CG-----C-A---T---G-TG-CA------------------------------------------------------------------------------------------------------C--GGT------C-G-A-A---ATCC--------------------T-------TC----TT--------------------T-------CA-AA-----C-------CA-C------TGTG-CA---C------------------------------T-----------------------------------------------------------------------T--T-AATTAAA--------------ACGGAT------------T--------------------------------------C---GAAGG--------------------GAAG----------------------------------CGC-------------------G------------------T-------T----------------------------------------------------TT------G-----------------------------------------------------------------------------------------------------------------------------------------------------------------------------------------------------------------A-GG---------------------------------ATTAACC-----TAGTA------G---TT----------------------------GTGGGT----------------------------------------------------------------------------------------------------------------------------------------------------------------------------------------------------------------------C---CCGTCAG---GTACA------CGC---------------------------------GA-CGA-------AA-GGTTA----------------------------A-------------------------------------------------------T--------------CT-----GTC------------------------------------------------------------------------------------G-----------------------------------------------AC-----------GGAC-------G-------------------C------GT-G------------G--T---A----C-----TTT---TGGA---------------------TTC-----AT-----------TT-T---A-T--------T--AC-------A-------AA---C---T----A-----CA--CGAA-TA------C-A-A-G--T---C-ATATTGAA--T--G-----T--------T-CA-GT---CC-T------------A-AG----------GGAC----GCT--A---A-A-----T---C--T------AA---TACAACTTT---CAACAACGGATCTCTTGGCTCTCG-CATCGATGAAGAACGCAGCG-AAATGCG-----ATAA-GTAATGTGAATTGCAGAA-TT-CAGTGAATCATCGAATCTTTG-AACGCACCTTGCGCCCTTT------T-T-C-GGAAGGGCACGCCTG-TTTGAGTGTCATG-TT-CA--TCTC--AAT-C-C--C--C-------T-T-A-G---------T---------T------T-------------TG---------------ATT------------------------------------------AA---C-------T----A------T------TGGG---A-T-TGG-A-T--TT--GGGG-G---C-----------------------TGCTGG-------C-T-------T---------------------------------------C-------G-TTC-------------------------------------------A-G-A---G--GT-CG-GCTCTCCTTGAATGCATT-------AG----T--GG-GC------------------------A-TC-----TG--G--------CT-----C-GC-----G-----------T-----TG----------C-TG-G-T---GTGAT---AG------T-------TT------------------CCT-------T-------CATC--A-TCG-G-------T-----G-GCG--------------C-----------------TT-----------------------G-T-C-----TAA-------T-------------------G----------GG-T------CT----------------------------GC-T--T--------T-CGAA-----C-C----------------GTC-------------TT---CTCA----------------------------ACGGAGA-C-AA------------------------------------------------------A-TA-------------CT-T-GAC-ATG----T-------------------------CCCTAG-TAACTGCG--AGTG-AAGC-G-GGAAG-AGCTCAAA-TTT-AAAATCTG-GC---A---G--G-C--T---CT-GCTTGT-CCGAGTTGTAATCTGGAG-AA--GCG-TT-TTCCGCGCCG-GA-CC--GTGTACAAGTCTCTTGGA-ATGG-AGCGTCATAGAGGGTGAGAATCCCGTCCA-TGACACGG-A-C-C-G-CCGG-TG----C-TTTGT--GA-TACGC-TCTCGAAGAGTCGAGTTGTTTGGGAATGCAGCTCAAAAT-GGGTGGTAAATTCCATCTAAAGCTAAATATTGGCGA-GAGACCGATAGCGAACAAGTACCGTGAGGGAAAGATGAAAA-GCACTTTG-G-AAAGAGAGTTAAACAGTAC-GTGAAATTGTT--GAAAGGGAAACGCTTG-AAGTCAGTCGCGTCT-T-GCGGAGCT-CAGCC-TT--G------C----T-------T-----T------T------GCTT-----GGTTTACTC-TCC-G-T----TT-G-ACGGGTC-AGCATCAA-TTTT-GA-CC----GGTGGAGAAGG-A-CT-T--GTGG--AATGTGGCG-----TC----GT---TT--C-GGCGACGTG---TTATAG-CCC-CA-GGT-C-GTAT-GCATC-GGTT-GGGATTGA-GG-A-----CCGC-AGCACGCC-C------T----T--------G---T--------GG----CC-------GGG--G------G----------------------TT----C--G-C-CCT--AC-G-T---T--T-TGTGCTT-AGGAT-GCTGGC-AAAAT-GGCTTTAAGC--GACCCGTCTTGAAACACGG-ACCAAGG-AGTCTAACATGTCTGCGAGTGTTCGG--GT-GG-AAAA-CCC--TTGCGCGTAATG-AAAGTG-AA-A-G---TTGGGA--A-CC------TCC------------------G--------CAA------GGGGGTGCA-CCGACGCCCGG-CCCTGAAG-----TTTA---CGGACGGTGCTGCGGTAGAGCATATATG-TTGGG----ACCCGAAAGATGGTGAACTATGCCTGAATAGGGTGAAGCCAGAGGAAACTCTG-GTG-GAGGCTCGTAGCGA-TTCTGACGTGCAAATCGA-TCGTCAAATTTGGG
>Hymenochaete_acanthophysata
ACG-A------AG----------TTCAACG-----GC-----------------------------------------------------------------------------------------------------------------------------------------------------------------------------C-A-GT-GCTG--G----C-----G----------G-----------------------------------G-----GC-----A-----------------ACT---CG-----C-A---T---G-TG-CA------------------------------------------------------------------------------------------------------C--GGT------C-G-C-C---TTCC--------------------T-------TC----TA--------------------T-------C--AA-----C-------CC-C------TGTG-CA---C------------------------------T-----------------------------------------------------------------------T--T-AATTAAA--------------GCGGAC------------T--------------------------------------T---AACGG--------------------GAAG----------------------------------CGC-------------------G------------------T-------C----------------------------------------------------CG------G-----------------------------------------------------------------------------------------------------------------------------------------------------------------------------------------------------------------A-GG---------------------------------ATTAGCG-----TAGTA------T---CT----------------------------GTGGGT----------------------------------------------------------------------------------------------------------------------------------------------------------------------------------------------------------------------C---CCATTGT---GGGTC------CAC---------------------------------AG-GGA-------AA-GCTTA----------------------------A-------------------------------------------------------T--------------CT-----GCC------------------------------------------------------------------------------------G-----------------------------------------------AT-----------GGGC-------G-------------------C------GT-G------------G--T---A----------CCA---GAGT---------------------CTG-----TC-----------TT-T---A-T--------T--AC-------A-------AA---C---T----A-----CA--T-AT-TA------C-A-A-G--T---C-ATGTTGAA--T--G--------------A-AA-GT---CC-C------------A-AG----------GGAC----GCT--A---A-A-----C---T--T------AA---TACAACTTT---CAACAACGGATCTCTTGGCTCTCG-CATCGATGAAGAACGCAGCG-AAATGCG-----ATAA-GTAATGTGAATTGCAGAA-TT-CAGTGAATCATCGAATCTTTG-AACGCACCTTGCGCCCTTC------T-T-C-CGGAGGGCACGCCTG-TTTGAGTGTCATG-TT-CA--CCTC--AAT-C-A--C--T-------T-A-G-T---------T---------T------T-------------------------------AT------------------------------------------TA---C-------T----A------T------TGGG---A-T-TGG-A-T--TT--GGGA-G---C-T---------------------TGCTGG-------C-T-----------------------------------------------T-------C-ATT-------------------------------------------A-G-A---A--GT-CG-GCTCTCCTTAAATACATT-------AG----T--GG-GC------------------------A-TC-----TG--A--------CT-----C-GC-----A-----------T-----TG----------C-CG-A-T---GTGAT---AG------T-------CT-------------------AT-------T-------CATC--A-TTG-G-------T-----A-GTG--------------C-----------------CT-----------------------G-T-C-----TAA-------T-------------------G----------GG-T------CT----------------------------GC-T--T--------T-CGAA-----C-C----------------GTC-------------TT---CTCA----------------------------ACGGAGA-C-AA------------------------------------------------------T-AC-------------AT-T-GAC-ATA----T------------------TGACCTCCCCTAG-TAACTGCG--AGTG-AAGC-G-GGAAAAGGCTCAAA-TCT-AAAATCTG-GC---T---G--C-T--C---T--GTCTGT-CCGAGTTGTAATCTGGAG-AA--GCG-TT-TTCCGCGCCG-GA-CC--GTGTACAAGTCTCTTGGA-ATGG-AGCGTCATAGAGGGTGAGAATCCCGTCCA-TGACACGG-A-C-C-G-CCGG-TG----C-TTTGT--GA-TACGC-TCTCGAAGAGTCGAGTTGTTTGGGAATGCAGCTCAAAAT-GGGTGGTAAATTCCATCTAAAGCTAAATATTGGCGA-GAGACCGATAGCGAACAAGTACCGTGAGGGAAAGATGAAAA-GCACTTTG-G-AAAGAGAGTTAAACAGTAC-GTGAAATTGTT--GAAAGGGAAACGCTTG-AAGTCAGTCGCGTCT-T-GCGGAGCT-CAGCC-TT--G------C----T-------T-----C------T------GCTT-----GGTTTATTC-TCC-G-T----TG-G-ACGGGTC-AACATCAG-TTTT-GA-CC----GGTGGAAAAGG-G-CT-T--GAGG--AATGTAGCG-----TC----GT---TT--C-GGCGACGTG---TTATAG-CCT-CA-GGT-C-GTAT-GCATC-GGTC-GGGACTGA-GG-A-----CTGC-AGCACGCC-C------T----T--------G---T--------GG----CC-------GGG--G------G----------------------TT----C--G-C-CCT--AC-G-T---T--C-TGTGCTT-AGGAT-GTTGGC-AAAAT-GGCTTTAAGC--GACCCGTCTTGAAACACGG-ACCAAGG-AGTCTAACATGTCTGCGAGTGTTCGG--GT-GG-AAAA-CCC--TTGCGCGTAATG-AAAGTG-AA-A-G---TTGGGA--A-TC------TCC------------------G--------CAA------GGGGATGCA-CCGACGCCCGG-CCCTGAAG-----TTCT---CTGACGGTGCTGCGGTAGAGCATATATG-TTGGG----ACCCGAAAGATGGTGAACTATGCCTGAATAGGGTGAAGCCAGAGGAAACTCTG-GTG-GAGGCTCGTAGCGA-TTCTGACGTGCAAATCGA-TCGTCAAATTTGGG
>Hymenochaete_acerosa
CTG-A------GG---------TT--ACCG-----GGGG----TGA----G------TTG--------TAG-TTGG-A--C----------------------------------------------------------------------------------------------------------------------------T----C-G-CT-GCTG--G----C-----G----------T-----------------------------------C-TTA--------------------------CGG---CG-----C-A---T---G-TG-CA----------------------------------------C-G-GT-CC---------GC-------------------------------------TCGCTC--GCC------T-T-C-G---TTCC--------------------T-------TC----TA--------------------T-------C--AA-----C-------CC-C------TGTG-CA---C------------------------------T-----------------------------------------------------------------------A--T-AATC--------------------GGA------------T--------------------------------------C---AGAGA--------------------GAAG----------------------------------CGC-------------------G------------------C-------G-------------------------------------------------CATG-------AGCCGCATT-----------------------------------------------------------------------------------------------------------------------------------------------------------------------------------------------------ATGTG-GG---------------------------------ATTAACC-----TAGTA------G---TT----------------------------GTGGGT----------------------------------------------------------------------------------------------------------------------------------------------------------------------------------------------------------------------C---C----------G-CC------CGC---------------------------------TG-CGA-------AA-GGTTA----------------------------A------------------------------------------------------TC--------------CT-----TT-------------------------------------------------------------------------------------G-----------------------------------------------ATCG--------GCGCC-------G-------------------CG--TGTGT-G------------G--T---A----C-----CTC---GAAGT--------------------CCT-----TC------------------T-T--------T--AT-------A-------AA---C---C----A-----CT--A--T-AC------A-T-G-T--C---T-TGTCAGAA--T--G-----T--------T-CA-GT---CC-C------T---C-G-TC----------GGAC----GCT--A---A-T-----T---A--C------AA---TACAACTTT---CAACAACGGATCTCTTGGCTCTCG-CATCGATGAAGAACGCAGCG-AAATGCG-----ATAA-GTAATGTGAATTGCAGAA-TT-CAGTGAATCATCGAATCTTTG-AACGCACCTTGCGCCCTTTGG--TAT-T-C-CGAAGGGCACGCCTG-TTTGAGTGTCATG-TT-CA--TCTC--AAT-C-C--A--T-------C-A-G-C---------T---------T------T-------------TTTTT------------AAA------------------------------------------GG---C-------T----G------C------TTGG---T-T-TGG-A-T--TT--GGGA-GT--T-T---------------------TGCTGG-------C-C-------C-G-------------------------------------T--------------------------------------GC---------------A-A-G---G--GT-CG-GCTCTCCTTGAATGCATG-------AG----T--GA-GT------------------------G-TC-----TG--G--------CT-----C-GC-----G-----------T-----CG----------C-TG-G-T---GTGAT---AG------T-------C-----------------------------T-------CATC--A-TTG-G-------C-----G-GCG--------------C-----------------TT-----------------------G-C-C-----TAA-------A-------------------G----------GG-C------TC----------------------------GC-T--T--------T-CGAA-----C-C----------------GTC-------------TT---CTCA----------------------------ACGGAGA-C-AC------------------------------------------------------T-AC-------------TT-T-GAC-CAA----T-------------------------CCCTAG-TAACTGCG--AGTG-AAGC-G-GGATG-AGCTCAAA-TTT-AAAATCTG-GC---G---G--T-T--C---T---GCCGT-CCGAGTTGTAATCTGGAG-AA--GCG-TT-TTCCGCGTCG-GA-CC--GTGTACAAGTCTCTTGGA-ATAG-AGCGTCATAGAGGGTGAGAATCCCGTCCA-TGACACGG-A-C-T-C-CCGA-TG----C-TATGT--GA-TACGC-TCTCAAAGAGTCGAGTTGTTTGGGAATGCAGCTCAAAAT-GGGTGGTAAATTCCATCTAAAGCTAAATATTGGCGA-GAGACCGATAGCGAACAAGTACCGTGAGGGAAAGATGAAAA-GCACTTTG-G-AAAGAGAGTTAAACAGTAC-GTGAAATTGTT--GAAAGGGAAACGCTTG-AAGTCAGTCGCGTCG-T-ACGGAGCT-CAGCC-TT--G------C----T-------T-----C------T------GCTT-----GGTGTATTC-TCT-G-C----TC-G-ACGGGTC-AACATCGA-TTTT-GG-CC----GGTGGAAAAGG-G-CT-C--AAGG--AATGTAGCG-----TC----GT---TT--C-GGCGACGTG---TTATAG-CCT-CG-GGT-C-GTAT-GCATC-GGCT-GGGATTGA-GG-A-----CCGC-AGCACGCC-T------T----T--------T---T--------GG----CC-------GGG--G------T----------------------TC----G--C-C-C----AC-G-----T--T-CGTGCTT-AGGAT-GTTGGC-AAAAT-GGCTTTAAGC--GACCCGTCTTGAAACACGG-ACCAAGG-AGTCTAACATGCCTGCGAGTGTTCGG--GT-GG-AAAA-CCC--TTGCGCGTAATG-AAAGTG-AA-A-G---TTGGGA--T-CC------TTC------------------G--------CAA------GGGGGTGCA-CCGACGCCCGG-CCCAGACG-----TTCT---CTGACGGTGCCGCGGTAGAGCATGTATG-TTGGG----ACCCGAAAGATGGTGAACTATGCCTGAATAGGGTGAAGCCAGAGGAAACTCTG-GTG-GAGGCTCGTAGCGA-TTCTGACGTGCAAATCGA-TCGTCAAATTTGGG
>Hymenochaete_adhaerens
CTG-A------GG---------TT--ACCG-----TGGGCTTCTGA----GA-----GT---------CTG-GCGA-G--T----------------------------------------------------------------------------------------------------------------------------T----T-G-CT-GCTG--G----C-----G----------C-----------------------------------G------------C-----------------GAG---CG-----T-A---T---G-TG-CA----------------------------------------C-G-GC-CC---------TC-------------------------------------CCTTTCAGGCT------C-G-C-G---TTCC--------------------T-------TC----TA--------------------T-------C--AA-----C-------CC-C------TGTG-CA---C------------------------------T-----------------------------------------------------------------------T--A-ATTA--------------------GGA------------T-------------------------------------AG---AGAGC--------------------GAAG----------------------------------CGTGCGCGCGTCGTTCGCGTCGG------------------T-------T------------------------------------------------AATTA-------G-----------------------------------------------------------------------------------------------------------------------------------------------------------------------------------------------------------------G-GA---------------------------------TTTAGCC-----TAGTA------G---AT----------------------------GTGGGT----------------------------------------------------------------------------------------------------------------------------------------------------------------------------------------------------------------------C---C----------A-TC------CGC---------------------------------GT-CGA-------AA-GGTTA----------------------------A-------------------------------------------------------T--------------CT-----TT-------------------------------------------------------------------------------------G-----------------------------------------------ATCGGCAGGCGCGCG-T-------G-------------------T------GT-G------------G--T---A----C-----CTC---AAAGT--------------------CCT-----TC------------T-T---T-A--------C--AA-------A-------CC---C---A----T-----GA--A--T-AC------A-A-G-T--C---T-TGTCAGAA--C--G-----T--------T-TA-GT---CC-C------T---A-G-TT----------GGAC----GCT--A---A-AG---TT---A--T------AA---TACAACTTT---CAACAACGGATCTCTTGGCTCTCG-CATCGATGAAGAACGCAGCG-AAATGCG-----ATAA-GTAATGTGAATTGCAGAA-TT-CAGTGAATCATCGAATCTTTG-AACGCACCTTGCGCCCTTTGG--TAT-T-C-CGAAGGGCACGCCTG-TTTGAGTGTCATG-TT-CA--TCTC--AAT-C-C--A--A-------C-C-G-C---------T---------T------T-------------G------------------C------------------------------------------GG---C-------G----A---G--C------ATGG---A-T-TGG-A-T--TT--GGGA-G---C-C---------------------TGCTGG-------C-C-------T---------------------------------------C-------G-C-----------------------------G---------------A-G-A---G--GT-CG-GCTCTCCTTGAATGCATG-------AG----T--GA-GC------------------------A-TC-----TG--G--------CT-----C-GC-----GT----------C-----TG----------C-TG-G-T---GTGAT---AG------T-------T--------------------TT-------T-------CATC--A-TTG-G-------C-----G-GCG--------------C-----------------TT-----------------------G-T-C-----TAA-------C-------------------G----------GG-C------TT----------------------------GC-T--T--------T-CGAA-----C-C----------------GTC-------------TT---CTCA----------------------------ACGGAGA-C-AC------------------------------------------------------T-TCA------------AT-T-GAC-C---------------------------------------------------------------------------------------------------------------------------------------------------------------------------------------------------------------------------------------------------------------------------------------------------------------------------------------------------------------------------------------------------------------------------------------------------------------------------------------------------------------------------------------------------------------------------------------------------------------------------------------------------------------------------------------------------------------------------------------------------------------------------------------------------------------------------------------------------------------------------------------------------------------------------------------------------------------------------------------------------------------------------------------------------------------------------------------------------------------------------------------------------------------------------------------------------------------------------------------------------------------------------
>Hymenochaete_adusta
CTG-A------GG---------TT--ACCG-----GGGG----CGA----GT-----TTG--------CGG-GA---T--G----------------------------------------------------------------------------------------------------------------------------C----A-A-GT-GCTG--G----T-----A----------C-----------------------------------T-CTC--------------------------GGG---TG-----C-A---T---G-TG-CA----------------------------------------C-G-GC-TC---------TC-------------------------------------CTTCTC--GTC------T-T-C-G---TTCC--------------------T-------TC----TA--------------------T-------C--AA-----C-------CC-C------TGTG-CA---C------------------------------T-----------------------------------------------------------------------A--T-AATA--------------------GGA------------T--------------------------------------T---AGAGA--------------------GAAG----------------------------------CGC-------------------G------------------G-------C------------------------------------------------AGATA-------A-----------------------------------------------------------------------------------------------------------------------------------------------------------------------------------------------------------------G-GA---------------------------------ATTAGCC-----TAGTA------G---TT----------------------------GTGGGT----------------------------------------------------------------------------------------------------------------------------------------------------------------------------------------------------------------------C---C----------G-CC------CGC---------------------------------GG-CGA-------AA-AGTGA----------------------------A-------------------------------------------------------T--------------CT---------------------------------------------------------------------------------------------------------------------------------------------------------TGACTTGA-CGG-------------------C------GT-A------------G--T---A----C-----CTC---GAACT--------------------CCT-----TG-----------TT-T---A-T--------T--AC-------A-------AA---C---C----A-----CT--A--T-CT------A-T-G-T--C---T-TGTCAGAA--T--G-----T--------T-CA-GT---CC-C------T---C-G-TT----------GGAC----GCT--A---A-A-----T---G--A------AA---TACAACTTT---CAACAACGGATCTCTTGGCTCTCG-CATCGATGAAGAACGCAGCG-AAATGCG-----ATAA-GTAATGTGAATTGCAGAA-TT-CAGTGAATCATCGAATCTTTG-AACGCACCTTGCGCCCTTT------T-T-C-GGAAGGGCACGCCTG-TTTGAGTGTCATG-TT-CA--TCTC--AAT-C-C--A--A-------C-A-G-C---------T---------T------T-------------G------------------T------------------------------------------TG---C-------T----G---A--C------TTGG---A-T-TGG-A-T--TT--GGGA-G---T-C---------------------TGCTGG-------C-C-------C-T-------------------------------------T-------T-CTT-----------------------------------------------G---G--GT-CG-GCTCTCCTTGAATGCATG-------AG----T--GA-GC------------------------A-TC-----TG--G--------CT-----C-GC-----G-----------T-----TG----------C-TG-A-T---GTGAT---AG------C-------C--------------------TT-------T-------CATC--A-TTG-G-------C-----G-GCG--------------C-----------------TT-----------------------G-C-C-----TAA-------C-------------------G----------GG-C------TT----------------------------GC-T--T--------C-CGAA-----C-C----------------GTC-------------TT---CTCA----------------------------ACGGAGA-C-AA-----------------------------------------------------AC-TT-------------AT-T-GAC-AAT----T-------------------------CCTTAG-TAACTGCG--AGTG-AACC-G-GGAAG-AGCTCAAA-TTT-AAAATCTG-GC---G---G--T-T--C---T---GCCGT-CCGAGTTGTAATCTGGAG-AA--GCG-TT-TTCCGCGTCG-GA-CC--GTGTACAAGTCTCTTGGA-ATAG-AGCGTCATAGAGGGTGAGAATCCCGTCCA-TGACACGG-A-C-T-C-CCGA-TG----C-TTTGT--GA-TACGC-TCTCAAAGAGTCGAGTTGTTTGGGAATGCAGCTCAAAAT-GGGTGGTAAATTCCATCTAAAGCTAAATATTGGCGA-GAGACCGATAGCGAACAAGTACCGTGAGGGAAAGATGAAAA-GCACTTTG-G-AAAGAGAGTTAAACAGTAC-GTGAAATTGTT--GAAAGGGAAACGCTTG-AAGTCAGTCGCGTCG-T-ACGGAGCT-CAGCC-TT--G------C----T-------T-----C------T------GCTT-----GGTGTATTC-TCC-G-T--G-TC-G-ATGGGTC-AACGTCAA-TTTT-GA-CC----GGTGGAAAAGG-G-CT-T--AGGG--AATGTAGCG-----TT----GT---TT--C-GGCGACGTG---TTATAG-CCT-TA-GGT-C-GTAT-GCATC-GGTC-GGGATTGA-GG-A-----CCGC-AGCACGCC-C------T----T--------G---T--------GG----CC-------GAG--G------G----------------------TT----C--G-C-CCT--AC-G-----T--T-CGTGCTT-AGGAT-GTTGGC-AAAAT-GGCTTTAAGC--GACCCGTCTTGAAACACGG-ACCAAGG-AGTCTAACATGCCTGCGAGTGTTCGG--GT-GG-AAAA-CCC--TTGCGCGTAATG-AAAGTG-AA-A-G---TTGGGA--T-CC------TTC------------------G--------TAA------GGAGGTGCA-CCGACGCCCGG-CCCTGACG-----TTCT---CTGACGGTGCTGCGGTAGAGCATGTATG-TTGGG----ACCCGAAAGATGGTGAACTATGCCTGAATAGGGTGAAGCCAGAGGAAACTCTG-GTG-GAGGCTCGTAGCGA-TTCTGACGTGCAAATCGA-TCGTCAAATTTGGG
>Hymenochaete_aff_coffeana
CTG-A------GG---------TTA-ATCG-----GGGG----TGA----GA-----CT---------TAG-GT-G-G--T----------------------------------------------------------------------------------------------------------------------------T----T-G-TT-GCTG--G----C-----A----------C-----------------------------------C-TTT--------------------------GGG---TG-----C-A---T---G-TG-CA----------------------------------------C-G-GC-TG---------TC-------------------------------------TGACTC--GCC------T-T-C-G---TTCC--------------------T-------TC----AA--------------------T-------C--AA-----C-------CC-C------TGTG-CA---C------------------------------T-----------------------------------------------------------------------A--T-ATTA--------------------GGA------------T--------------------------------------T---AGAGA--------------------GAAG----------------------------------CGC-------------------G------------------T-------C-------------------------------------------------GTTT-------A-----------------------------------------------------------------------------------------------------------------------------------------------------------------------------------------------------------------G-GG---------------------------------ATTAACC-----TAGTA------T---TT----------------------------GTGGGT----------------------------------------------------------------------------------------------------------------------------------------------------------------------------------------------------------------------C---C----------G-CC------CTC---------------------------------GG-AGA-------AA-GGTTA----------------------------A-------------------------------------------------------T--------------CT-----GT-------------------------------------------------------------------------------------G-----------------------------------------------ATCG--------GCG---------G-------------------C------GT-G------------G--T---A----C-----CTC---GACGT--------------------CCT-----TC-----------TT-A---A-C--------C--AC-------A-------AA---C---C----A-----CT--A--T-AC------A-T-G-T--C---T-TGTCAGAA--T--G-----T--------T-CA-GT---CC-T------T---A-G-TT----------GGAC----GCT--A---A-A-----T---G--T------AA---TAC-----------------------------------------------------------------------------------------------------------------------------------------------------------------------------------------------------------------------------------------------------------------------------------------------------------------------------------------------------------------------------------------------------------------------------------------------------------------------------------------------------------------------------------------------------------------------------------------------------------------------------------------------------------------------------------------------------------------------------------------------------------------------------------------------------------------------------------------------------------------------------------------------------------------------------------------------------------------------------------------------------------------------------------------------------------------------------------------------------------------------------------------------------------------------------------------------------------------------------------------------------------------------------------------------------------------------------------------------------------------------------------------------------------------------------------------------------------------------------------------------------------------------------------------------------------------------------------------------------------------------------------------------------------------------------------------------------------------------------------------------------------------------------------------------------------------------------------------------------------------------------------------------------------------------------------------------------------------------------------------------------------------------------------------------------------------------------------------------------------------------------------------------------------------------------------------------------------------------------------------------------------------------------------------------------------------------------------------------------------------------------------------------------------------------------------------
>Hymenochaete_aff_pellicula
CTG-A------GG---------TT--ACCG-----GGGG----TGA----GA-----TT---------TAG-AT-G-G--T----------------------------------------------------------------------------------------------------------------------------T----T-G-CT-GCTG--G----C-----G----------T-----------------------------------C-TTC--------------------------GGA---CG-----C-A---T---G-TG-CA----------------------------------------C-G-GC-TG---------TC-------------------------------------TTGCTC--GCC------T-T-C-G---TTCC--------------------T-------TC----CA--------------------T-------C--AA-----C-------CC-C------TGTG-CA---C------------------------------T-----------------------------------------------------------------------A--T-ATTA--------------------GGA------------T--------------------------------------T---AGAGA--------------------GAAG----------------------------------CGC-------------------G------------------T-------C-------------------------------------------------GTTA-------A-----------------------------------------------------------------------------------------------------------------------------------------------------------------------------------------------------------------G-GG---------------------------------ATTAACC-----TAGTA------T---TT----------------------------GTGGGT----------------------------------------------------------------------------------------------------------------------------------------------------------------------------------------------------------------------C---C----------T-GC------CCC---------------------------------GG-AGA-------AA-GGTTA----------------------------A-------------------------------------------------------T--------------CT-----CT-------------------------------------------------------------------------------------G-----------------------------------------------ATCT--------GCGGC-------G-------------------C------GT-G------------G--T---A----T-----CCC---GACGT--------------------CCT-----TC-----------TT-A---A-A--------C--AC-------A-------AA---T---C----A-----CT--A--C-AT------A-T-G-T--C---A-TGTCAGAA--T--G--------------T-AA-GT---CC-T------T---T-A-AT----------GGAC----GCT--A---A-A-----T---G--T------AA---TAC-----------------------------------------------------------------------------------------------------------------------------------------------------------------------------------------------------------------------------------------------------------------------------------------------------------------------------------------------------------------------------------------------------------------------------------------------------------------------------------------------------------------------------------------------------------------------------------------------------------------------------------------------------------------------------------------------------------------------------------------------------------------------------------------------------------------------------------------------------------------------------------------------------------------------------------------------------------------------------------------------------------------------------------------------------------------------------------------------------------------------------------------------------------------------------------------------------------------------------------------------------------------------------------------------------------------------------------------------------------------------------------------------------------------------------------------------------------------------------------------------------------------------------------------------------------------------------------------------------------------------------------------------------------------------------------------------------------------------------------------------------------------------------------------------------------------------------------------------------------------------------------------------------------------------------------------------------------------------------------------------------------------------------------------------------------------------------------------------------------------------------------------------------------------------------------------------------------------------------------------------------------------------------------------------------------------------------------------------------------------------------------------------------------------------------------------
>Hymenochaete_angustispora
CTG-A------GG---------TT--ACCG-----GGGG----TGA----G------TTG--------CGA-GAGA-T--T----------------------------------------------------------------------------------------------------------------------------T----T-G-TT-GCTG--G----T-----G----------T-----------------------------------C-TTT--------------------------TGG---CG-----C-A---T---G-TG-CA----------------------------------------CGG-GC-CC---------TC-------------------------------------CTTCTC--ACC------T-T-C-G---TTCC--------------------T-------TC----TA--------------------T-------C--AA-----C-------CC-C------TGTG-CA---C------------------------------T-----------------------------------------------------------------------A--C-AATA--------------------GGA------------T--------------------------------------T---AGAGC--------------------GAAG----------------------------------TGC-------------------G------------------C-------T-------------------------------------------------GTTTT------G-----------------------------------------------------------------------------------------------------------------------------------------------------------------------------------------------------------------G-GG---------------------------------ATTAACC-----TAGTA------G---TT----------------------------GTGGGT----------------------------------------------------------------------------------------------------------------------------------------------------------------------------------------------------------------------C---C----------G-CC------CGC---------------------------------GT-CGA-------AA-GGTTA----------------------------A-------------------------------------------------------T--------------CT-----GT-------------------------------------------------------------------------------------G-----------------------------------------------ATCG--------GCGGC-------G-------------------C------AT-G------------G--T---A----C-----CTC---GAAGT--------------------CCT-----TA----------TTT-T---A-T--------C--AT-------A-------AA---C---C----A-----CT--A--T-AC------A-C-G-T--C---C-TGTCAGAA--T--G-----A--------T-TA-GT---CC-C------T---T-G-TT----------GGAC----GCT--A---A-A-----T---A--T------AA---TACAACTTT---CAACAACGGATCTCTTGGCTCTCG-CATCGATGAAGAACGCAGCG-AAATGCG-----ATAA-GTAATGTGAATTGCAGAA-TT-CAGTGAATCATCGAATCTTTG-AACGCACCTTGCGCCCTTTGG--TAT-T-C-CGAAGGGCACGCCTG-TTTGAGTGTCATG-TT-CA--TCTC--AAT-C-C--A--T-------C-A-G-C---------T---------T------T-------------G------------------C------------------------------------------GG---C-------T----G---A--G------TCGG---A-T-TGG-ATT--TT--GGGA-G---C-C---------------------TGCTGG-------C-C-------C---------------------------------------T-------T-CTG---------------------------------------------T-G---G--GT-CG-GCTCTCCTTGAATGCATG-------AG----T--GA-GC------------------------A-TC-----TG--G--------CT-----C-GC-----G-----------T-----TG----------C-TG-A-T---GTGAT---AG------T-------C--------------------TT-------T-------CATC--A-TTA-G-------C-----G-GCG--------------C-----------------TT-----------------------G-C-C-----TAA-------T-------------------G----------GG-C------TT----------------------------GC-T--T--------T-CGAA-----C-C----------------GTC-------------TT---CTCA----------------------------TCGGAGA-C-AA------------------------------------------------------C-TT--------------T-T-GAC-ATA----T----------------T--------CCTTAG-TAACTGCG--AGTG-AACC-G-GGATG-AGCTCAAA-TTT-AAAATCTG-GC---G---G--T-T--T---T---GCCGT-CCGAGTTGTAATCTGGAG-AA--GCG-TT-TTCCGCGTCA-GA-CC--GTGTACAAGTCTCTTGGA-ATGG-AGCGTCATAGAGGGTGAGAATCCCGTCCA-TGACACGG-A-C-T-C-CTGA-TG----C-TATGT--GA-TACGC-TCTCAAAGAGTCGAGTTGTTTGGGAATGCAGCTCAAAAT-GGGTGGTAAATTCCATCTAAAGCTAAATATTGGCGA-GAGACCGATAGCGAACAAGTACCGTGAGGGAAAGATGAAAA-GCACTTTG-G-AAAGAGAGTTAAACAGTAC-GTGAAATTGTT--GAAAGGGAAACGCTTG-AAGTCAGTCGCGTCG-T-ACGGAGCT-CAGCC-TT--G------C----T-------T-----C------T------GCTT-----GGTGTATTC-TCT-G-T--G-TC-G-ATGGGTC-AACGTCAA-TTTT-GG-CC----GGTGGAAAAGG-G-CC-T--AGGG--AATGTAGCG-----TT----GT---TT--C-GGCGACGTG---TTATAG-CCC-TA-GGT-C-GTAT-GCATC-GGCT-GGGATTGA-GG-A-----CCGC-AGCACGCC-C------T----T--------G---T--------GG----CC-------GGG--G------G----------------------TT----C--G-C-CCT--AC-G-T---T--T-CGTGCTT-AGGAT-GTTGGC-AAAAT-GGCTTTAAGC--GACCCGTCTTGAAACACGG-ACCAAGG-AGTCTAACATGCCTGCGAGTGTTCGG--GT-GG-AAAA-CCC--TTGCGCGTAATG-AAAGTG-AA-A-G---TTGGGA--T-CC------CTC------------------G--------CAA------GGGGGTGCA-CCGACGCCCGG-CCCTGACG-----TTCT---CTGACGGTGCTGCGGTAGAGCATGTATG-TTGGG----ACCCGAAAGATGGTGAACTATGCCTGAATAGGGTGAAGCCAGAGGAAACTCTG-GTG-GAGGCTCGTAGCGA-TTCTGACGTGCAAATCGA-TCGTCAAATTTGGG
>Hymenochaete_anomala
CTG-A------GG---------TT--ACCG-----TGGG----CGA----GA-----TT---------TAG-GT-A-G--C----------------------------------------------------------------------------------------------------------------------------T----T-G-CT-GCTG--G----C-----G----------C-----------------------------------C-TTT--------------------------GGG---CG-----T-A---T---G-TG-CA----------------------------------------C-G-GC-CG---------TC-------------------------------------TGACTC--GCC------T-T-C-G---TTCC--------------------T-------TC----TA--------------------T-------C--AA-----C-------CC-C------TGTG-CA---C------------------------------T-----------------------------------------------------------------------G--T-ATCG--------------------GGA------------T--------------------------------------T---AGAGA--------------------GAAG----------------------------------CGC-------------------G------------------T-------C-------------------------------------------------GTTT-------A-----------------------------------------------------------------------------------------------------------------------------------------------------------------------------------------------------------------GTGG---------------------------------ATTAACC-----TAGTA------T---TT----------------------------GTGGGT----------------------------------------------------------------------------------------------------------------------------------------------------------------------------------------------------------------------C---C---------TG-CC------CTC---------------------------------GG-AGA-------AA-GGTTA----------------------------A-------------------------------------------------------T--------------CT-----GT-------------------------------------------------------------------------------------G-----------------------------------------------ATCG--------GCGAC-------G-------------------C------GT-G------------G--T---A----C-----CTC---GACGT--------------------CCT-----------------TTT-A---A-T--------C--AC-------A-------AA---C---A----A-----CC--A--T-AC------A-T-G-T--C---T-TGTCAGAA--T--G-----T--------T-CA-GT---CC-T------T---A-G-TT----------GGAC----GCT--A---A-A-----T---G--T------AA---TACAACTTT---CAACAACGGATCTCTTGGCTCTCG-CATCGATGAAGAACGCAGCG-AAATGCG-----ATAA-GTAATGTGAATTGCAGAA-TT-CAGTGAATCATCGAATCTTTG-AACGCACCTTGCGCCCTTTGG--TAT-T-C-CGAAGGGCACGCCTG-TTTGAGTGTCATG-TT-AA--CCTC--AAT-T-C--A--A-------C-A-G-C---------T---------T------T-------------G------------------C------------------------------------------GG---C-------T----G------C------TTGA---G-T-TGG-A-T--TT--GGGA-G---T-C---------------------TGCTGG-------C-C-------C---------------------------------------T-------C-TTG---------------------------------------------G-G---G--GT-TG-GCTCTCCTTGAATGCATG-------AG----T--GA-GC------------------------A-TC-----TG--G--------CT-----C-GC-----G-----------T-----TG----------C-TG-G-T---GTGAT---AG------T-------C--------------------TT-------T-------CATC--A-TTG-G-------C-----T-GCG--------------C-----------------TT-----------------------G-C-C-----TAA-------C-------------------G----------GG-C------TT----------------------------GC-T--T--------T-CGAA-----T-C----------------GTC-------------TT---CTCA----------------------------ACGGAGA-C-AA------------------------------------------------------C-TT--------------T-T-GAC-ACA----T-------------------------CCTTAG-TAACTGCG--AGTG-AACC-G-GGATA-AGCTCAAA-TTT-AAAATCTG-GC---G---G--T-T--T---C---ACCGT-CCGAGTTGTAATCTGGAG-AA--GCG-TT-TTCCGCGTCG-GA-CC--GTGTACAAGTCTCTTGGA-ACAG-AGCGTCATAGAGGGTGAGAATCCCGTCCA-TGACACGG-A-C-T-C-CCGA-TG----C-TTTGT--GA-TACGC-TCTCAAAGAGTCGAGTTGTTTGGGAATGCAGCTCAAAAT-GGGTGGTAAATTCCATCTAAAGCTAAATATTGGCGA-GAGACCGATAGCGAACAAGTACCGTGAGGGAAAGATGAAAA-GCACTTTG-G-AAAGAGAGTTAAACAGTAC-GTGAAATTGTT--GAAAGGGAAACGCTTG-AAGTCAGTCGCGTCG-T-ACGGAGCT-CAGCC-TT--G------C----T-------T-----T------T------GCTT-----GGTGTATTC-TCC-G-T--G-TC-G-ATGGGTC-AACATCAA-TTTC-AG-CC----GGTGGAGAAGG-G-CC-T--AGGG--AACGTAGCG-----TT----GT---TT--C-GGCGACGTG---TTATAG-CCT-TA-GGT-C-GTAT-GCATC-GGCA-GGGATTGA-GG-A-----CCGC-AGCACGCC-C------T----T--------G---T--------GG----CC-------GGG--G------G----------------------TT----C--G-C-CCC--AC-G-----T--T-CGTGCTT-AGGAT-GTTGGC-AAAAT-GGCTTTAAGC--GACCCGTCTTGAAACACGG-ACCAAGG-AGTCTAACATGCCTGCGAGTGTTCGG--GT-GG-AAAA-CCC--TTGCGCGTAATG-AAAGTG-AA-A-G---TTGGGA--T-CC------CTC------------------G--------CAA------GGGGGTGCA-CCGACGCCCGG-CCCTGACG-----TTCT---CTGACGGTGCTGCGGTAGAGCATGTATG-TTGGG----ACCCGAAAGATGGTGAACTATGCCTGAATAGGGTGAAGCCAGAGGAAACTCTG-GTG-GAGGCTCGTAGCGA-TTCTGACGTGCAAATCGA-TCGTCAAATTTGGG
>Hymenochaete_asetosa
CTG-A------GG---------TT--ACCG-----GGGG----TGA----GA-----TTT--------TAG-GT-G-A--C----------------------------------------------------------------------------------------------------------------------------T----T-G-TT-GCTG--G----C-----G----------C-----------------------------------C-CCT-T------------------------GGG---TG-----T-A---T---G-TG-CA----------------------------------------C-A-GC-CA---------TC-------------------------------------TGACTC--GCC------T-T-C-G---TTCC--------------------T-------TA----TA--------------------T-------C--AA-----C-------CC-C------TGTG-CA---C------------------------------T-----------------------------------------------------------------------A--T-ATTA--------------------GGA------------T--------------------------------------T---AGAGA--------------------GAAG----------------------------------CGC-------------------G------------------T-------C-------------------------------------------------GTTTA------A-----------------------------------------------------------------------------------------------------------------------------------------------------------------------------------------------------------------G-GG---------------------------------ATTAACC-----TAGTA------T---TT----------------------------GTGGGT---------------------------------------------------------------------------------------------------------------------------------------------------------------------------------------------------------------------CC---C----------A-CC------CAC---------------------------------GG-AGA-------AA-GGTTA----------------------------A-------------------------------------------------------T--------------CT-----GT-------------------------------------------------------------------------------------G-----------------------------------------------ATCA--------GCGAC-------G-------------------C------GT-G------------G--T---A----C-----CTC---GACGT--------------------CCT-----TC-----------TT-A---A-C--------C--AC-------A-------AA---C---T----A-----CT--A--T---------A---G-T--C---T-TGTCAGAA--T--G-----A--------T-AG-TC---CC-T------T---A-G-CT----------GGAC----GCT--A---A-A-----T---G--T------AA---TACAACTTT---CAACAACGGATCTCTTGGCTCTCG-CATCGATGAAGAACGCAGCG-AAATGCG-----ATAA-GTAATGTGAATTGCAGAA-TT-CAGTGAATCATCGAATCTTTG-AACGCACCTTGCGCCCTTTGG--TAT-T-C-CGAAGGGCACGCCTG-TTTGAGTGTCATG-TT-AA--CCTC--AAT-C-T--A--T-------C-A-G-C---------T---------T------T-------------TT-----------------T------------------------------------------TG---T-------T----G------C------TTGG---A-T-TGG-A-T--TT--GGGA-G---T-C---------------------TGCTGG-------C-C-------C---------------------------------------T-------C-TT----------------------------------------------G-G---G--GT-TG-GCTCTCCTTGAATGCATG-------AG----T--GA-GC------------------------A-TC-----TG--G--------CT-----C-GC-----G-----------T-----CG----------C-TA-G-T---GTGAT---AG--------------C--------------------AT-------T-------CATC--A-TTA-G-------C-----T-GCG--------------C-----------------TT-----------------------G-C-C-----TAA-------T-------------------G----------AG-C------TT----------------------------GC-T--T--------T-CGAA-----C-C----------------GTC-------------TT---TTTG---------------------------A--------C-AA------------------------------------------------------C-TT-------------TT-T-GAC-ATA------------------------------CCTTAG-TAACTGCG--AGTG-AACC-G-GGATG-AGCTCAAA-TTT-AAAATCTG-GC---G---G--T-T--T---C---ACCGT-CCGAGTTGTAATCTGGAG-AA--GCG-TT-TTCCGCGTCG-GA-CC--GTGTACAAGTCTCTTGGA-ACAG-AGCGTCATAGAGGGTGAGAATCCCGTCCA-TGACACGG-A-C-T-C-CCGA-TG----C-TTTGT--GA-TACGC-TCTCAAAGAGTCGAGTTGTTTGGGAATGCAGCTCAAAAT-GGGTGGTAAATTCCATCTAAAGCTAAATATTGGCGA-GAGACCGATAGCGAACAAGTACCGTGAGGGAAAGATGAAAA-GCACTTTG-G-AAAGAGAGTTAAACAGTAC-GTGAAATTGTT--GAAAGGGAAACGCTTG-AAGTCAGTCGCGTCG-T-ACGGAGCT-CAGCC-TT--G------C----T-------T-----C------T------GCTT-----GGTGTATTC-TCC-G-T--A-TC-G-ATGGGTC-AACGTCAA-TTTC-AG-CC----GGTGGAGAAGG-A-CT-T--AGGG--AATGTAGCG-----TT----GT---TT--C-GGCGACGTG---TTATAG-CCT-TA-GGT-C-GTAT-GCATC-GGCA-GGGATTGA-GG-A-----CCGC-AGCACGCC-CT-----T----T--------G---T--------GG----CC-------GGG--G------G----------------------TT----C--G-C-CCC--AC-G-----T--T-CGTGCTT-AGGAT-GTTGGC-AAAAT-GGCTTTAAGC--GACCCGTCTTGAAACACGG-ACCAAGG-AGTCTAACATGCCTGCGAGTGTTCGG--GT-GG-AAAA-CCC--TTGCGCGTAATG-AAAGTG-AA-A-G---TTGGGA--T-CC------TTC------------------G--------TAA------GGGGGTGCA-CCGACGCCCGG-CCCTGACG-----TTCT---CTGACGGTGCTGCGGTAGAGCATGTATG-TTGGG----ACCCGAAAGATGGTGAACTATGCCTGAATAGGGTGAAGCCAGAGGAAACTCTG-GTG-GAGGCTCGTAGCGA-TTCTGACGTGCAAATCGA-TCGTCAAATTTGGG
>Hymenochaete_attenuata
CTG-A------GG---------TT--ACCG-----GGGG----CGA----GT-----TTG--------CGG-GA---T--G----------------------------------------------------------------------------------------------------------------------------C----A-A-GT-GCTG--G----C-----A----------C-----------------------------------C-CTC--------G-----------------GGT---CG-----C-A---A---G-TG-CA----------------------------------------CAG-AG-TC---------TC-------------------------------------CTTCTC--GCC------T-T-C-G---TTCC--------------------T-------TC----CA--------------------T-------C--AA-----C-------CC-C------TGTG-CA---C------------------------------C-----------------------------------------------------------------------A--T-AATA--------------------GGA------------T--------------------------------------T---AGAAA--------------------GAAG----------------------------------CGC-------------------G------------------G-------C------------------------------------------------AGTTT-------A-----------------------------------------------------------------------------------------------------------------------------------------------------------------------------------------------------------------A-GA---------------------------------ATTAGCC-----TAGTA------G---TT----------------------------GTGGGT----------------------------------------------------------------------------------------------------------------------------------------------------------------------------------------------------------------------C---C----------G-CC------CGC---------------------------------GG-CAA-------AA-GGTTA----------------------------A-------------------------------------------------------T--------------CT---------------------------------------------------------------------------------------------------------------------------------------------------------TGAC-------G-------------------C------GT-G------------G--T---A----C-----TTC---GAACT--------------------CCT-----TGA-------------T---A-T--------C--AC-------A-------AA---C---C----A-----CT--A--T-CA------A-T-G-T--C---T-TGTC-GAA--T--G-----T--------T-CA-GT---CC-C------T---C-G-TT----------GGAC----GCT--A---A-A-----T------A------AA---TACAACTTT---CAACAACGGATCTCTTGGCTCTCG-CATCGATGAAGAACGCAGCG-AAATGCG-----ATAA-GTAATGTGAATTGCAGAA-TT-CAGTGAATCATCGAATCTTTG-AACGCACCTTGCGCCCTTC------T-T-C-GGAAGGGCACGCCTG-TTTGAGTGTCATG-TT-CA--TCTC--AATCC-C--A--A-------C-A-G-C---------T---------T------T-------------G------------------T------------------------------------------CG---C-------T----G---G--T------ACGG---A-T-TGG-A-T--TT--GGGA-G---T-C---------------------TGCTGG-------C-C-------C---------------------------------------T-------C-TTT-----------------------------------------------G---G--GT-CG-GCTCTCCTTGAATGCATG-------AG----T--GA-GC------------------------A-TC-----TG--G--------CT-----C-GC-----G-----------T-----TG----------C-TG-A-T---GTGAT---AG------T-------C--------------------TT-------T-------CATC--A-TTG-G-------C-----G-GCG--------------C-----------------TT-----------------------G-C-C-----TAA-------C-------------------G----------GG-C------TT----------------------------GC-T--T--------C-CGAA-----C-A----------------GTC-------------TT---CTCA----------------------------TCGGAGA-C-AA--------------------------------------------------------TC-------------AT-T-GAC-ATA----T-------------------------CCTTAG-TAACTGCG--AGTG-AACC-G-GGATG-AGCTCAAA-TTT-AAAATCTG-GC---G---G--T-T--C---T---GCCGT-CCGAGTTGTAATCTGGAG-AA--GCG-TT-TTCCGCGTCG-GA-CC--GTGTACAAGTCTCTTGGA-ATAG-AGCGTCATAGAGGGTGAGAATCCCGTCCA-TGACACGG-A-C-T-C-CCGA-TG----C-TTTGT--GA-TACGC-TCTCAAAGAGTCGAGTTGTTTGGGAATGCAGCTCAAAAT-GGGTGGTAAATTCCATCTAAAGCTAAATATTGGCGA-GAGACCGATAGCGAACAAGTACCGTGAGGGAAAGATGAAAA-GCACTTTG-G-AAAGAGAGTTAAACAGTAC-GTGAAATTGTT--GAAAGGGAAACGCTTG-AAGTCAGTCGCGTCG-T-ACGGAGCT-CAGCC-TT--G------C----T-------T-----C------T------GCTT-----GGTGTATTC-TCC-G-T--G-TC-G-ATGGGTC-AACATCAA-TTTT-GA-CC----GGTGGAAAAGG-G-CC-T--AGGG--AACGTAGCG-----TT----GT---TT--C-GGTGACGTG---TTATAG-CCT-TA-GGT-C-GTAT-GCATC-GGTT-GGGATTGA-GG-A-----CCGC-AGCACGCC-C------T----T--------G---T--------GG----CC-------GGG--G------G----------------------TT----C--G-C-CCT--AC-G-----T--T-CGTGCTT-AGGAT-GTTGGC-AAAAT-GGCTTTAAGC--GACCCGTCTTGAAACACGG-ACCAAGG-AGTCTAACATGCCTGCGAGTGTTCGG--GT-GG-AAAA-CCC--TTGCGCGTAATG-AAAGTG-AA-A-G---TTGGGA--T-CC------TTC------------------G--------TAA------GGGGGTGCA-CCGACGCCCGG-CCCTGAAG-----TTCT---CTGACGGTGCTGCGGTAGAGCATGTATG-TTGGG----ACCCGAAAGATGGTGAACTATGCCTGAATAGGGTGAAGCCAGAGGAAACTCTG-GTG-GAGGCTCGTAGCGA-TTCTGACGTGCAAATCGA-TCGTCAAATTTGGG
>Hymenochaete_bambusicola
ACG-A------GG---------TTAAATCG-----GTT-----CGG----GG----------------GAA-AGGG-G--A----------------------------------------------------------------------------------------------------------------------------C----C-A-GT-GCTG--G----C-----G----------C-----------------------------------G------------C-----------------GAG---CG-----T-A---T---G-TG-CA----------------------------------------C-G-GC-TT---------CC-------------------------------------GATCCC--GTT------C-C-G-T---CTCC--------------------T-------TC----TA--------------------T-------C--AA-----C-------CC-C------TGTG-CA---C------------------------------T-----------------------------------------------------------------------A--T-TATTGAT--------------CG-GGA------------T--------------------------------------G---CGTGA--------------------GAAG----------------------------------CGC-------------------G------------------T-------C-----------------------------GG-----------------------------G-----------------------------------------------------------------------------------------------------------------------------------------------------------------------------------------------------------------A-GG---------------------------------ATTAGAG-----TAGTA------G---TT----------------------------GTGGGT----------------------------------------------------------------------------------------------------------------------------------------------------------------------------------------------------------------------C---C------------CC------CAT---------------------------------GG-CGA-------AA-GGTTA----------------------------A-------------------------------------------------------T--------------CT-----GTT------------------------------------------------------------------------------------G-----------------------------------------------AT-----------CGGC-------G-------------------T------GT-G------------G--T---A----C-----CTC---GCG----------------------CTC-----GA-----------CT-C---T-T--------T--AC-------A-------AA---C---C----A-----CG--A-AA-TG------T-A-G-T--C-----TTGTCGAA--C--G-----T--------T-CA-GT---CT-C------TT--C-A-TG----------GGAC----GCT--A---A-T-----A---C--A------AA---CATAACTTT---CAACAACGGATCTCTTGGCTCTCG-CATCGATGAAGAACGCAGCG-AAATGCG-----ATAA-GTAATGTGAATTGCAGAA-TT-CAGTGAATCATCGAATCTTTG-AACGCACCTTGCGCCCTTTGG--TTC-T-C-CGAAGGGCACGCCTG-TTTGAGTGTCATG-TT-CC--TCTC--AAT-C-C--C--T-------T-G-C-A--------TT---------T------T-------------------------------GT------------------------------------------ATG----------C----T------T------GCGG---A-T-TGG-A-T--TT--GGGG-G---C-----------------------TGCGGG-------C-T-----------------------------------------------T-------C-TGA-------------------------------------------C-G-A---G--GT-CG-GCTCCCCTTGAATGCATT-------AG----T--GG-GC------------------------A-TC-----TG--G--------CT-----C-GC-----G-----------T-----TG----------C-TG-G-T---GTGAT---AG------T-------CT-------------------CT-------T-------CATC--A-TCG-G-------C-----G-GCG--------------C-----------------TT-----------------------G-T-C-----TAA-------T-------------------G----------GG-T------CT----------------------------GC-T--T--------T-CGAA-----C-C----------------GTC-------------TT---CTCA----------------------------ACGGAGA-C-AA------------------------------------------------------C-GTCC----------GGT-C-GAG-CAA----TTGACATGGACATTCCTT-TGACCTCCCTTAG-TAACTGCG--AGTG-AACC-G-GGATG-AGCTCAAA-TTT-AAAATCTG-AC---G---G--T-T--C---T---GCCGT-TCGAGTTGTAATCTGGAG-AA--GCG-TT-TTCCGCGTCG-GA-CC--GTGTACAAGTCTCTTGGA-ACAG-AGCGTCATAGAGGGTGAGAATCCCGTCCA-TGACACGG-A-C-C-A-CCGA-TG----C-TTTGT--GA-TACGC-TCTCGAAGAGTCGAGTTGTTTGGGAATGCAGCTCAAAAT-GGGTGGTAAATTCCATCTAAAGCTAAATATTGGCGA-GAGACCGATAGCGAACAAGTACCGTGAGGGAAAGATGAAAA-GCACTTTG-G-AAAGAGAGTTAAACAGTAC-GTGAAATTGTT--GAAAGGGAAACGCTTG-AAGTCAGTCGCGTTG-T-GCGGAGCT-CAGCC-TC--AC----TC----T-------T-----C------T------GTGG-----GGTGTACTC-TCC-G-C--G--C-G-ACGGGTC-AACATCAA-TTTT-GA-CC----GGTGGAGAAAG-G-CC-G--GGGG--AATGTAGCG-----TC----GT---TT--C-GGCGACGTG---TTATAG-CCC-TC-AGT-C-ATAT-GCATC-GGTT-GGGATTGA-GG-A-----CCGC-AGCACGCC-C------T----T--------G---T--------GG----CC-------GGG--G------G----------------------TT----C--G-C-CCT--AC-G-----T--T-CGTGCTT-AGGAT-GTTGGC-AAAAT-GGCTTTAAGC--GACCCGTCTTGAAACACGG-ACCAAGG-AGTCTAACATGCCTGCGAGTGTTTGG--GT-GG-AAAA-CCC--TTGCGCGTAATG-AAAGTG-AA-A-G---TTGGGA--T-CC------TCC------------------G--------CGA------GGGGGTGCA-CCGACGCCCGG-CCCTGACG-----TTCT---CTGACGGTGCTGCGGTAGAGCATGTATG-TTGGG----ACCCGAAAGATGGTGAACTATGCCTGAATAGGGTGAAGCCAGAGGAAACTCTG-GTG-GAGGCTCGTAGCGA-TTCTGACGTGCAAATCGA-TCGTCAAATTTGGG
>Hymenochaete_berteroi
CTG-A------GG---------TT--ACCG-----GGGG----CGA----GT-----TTG--------CGG-GA---T--G----------------------------------------------------------------------------------------------------------------------------C----A-A-GT-GCCG--G----C-----A----------C-----------------------------------T-CTT--------G-----------------GGT---GC-----A-A---T---G-TG-CA----------------------------------------C-G-GC-TC---------TC-------------------------------------CTTCTC--GTC------T-T-C-G---TTCC--------------------T-------TC----TA--------------------T-------C--AA-----C-------CC-C-----------------------------------------------------------------------------------------------------------------------A--T-CATA--------------------GGA------------C--------------------------------------T---AGGGC--------------------GAAG----------------------------------CGC-------------------G------------------G-------C------------------------------------------------AGTTT-------A-----------------------------------------------------------------------------------------------------------------------------------------------------------------------------------------------------------------A-GG---------------------------------ATTAGCG-----TAGTA------G---TT----------------------------GTGGGT----------------------------------------------------------------------------------------------------------------------------------------------------------------------------------------------------------------------C---C----------G-CC------TGC---------------------------------GG-CGA-------AA-GGTTA----------------------------A-------------------------------------------------------T--------------CT---------------------------------------------------------------------------------------------------------------------------------------------------------TGAC-------G-------------------C------GT-G------------G--T---A----C-----CTC---GAACTC-------------------CCT-----TG-----------AT-T---A-T--------C--AC-------A-------AA---C---C----A-----CT--A--T-TT------A-T-G-T--C---T-TGTCAGAA--T--G-----T--------T-CA-GT---CC-C------T---C-G-TT----------GGAC----GCT--A---A-A-----T---G--A------AA---TACAACTTT---CAACAACGGATCTCTTGGCTCTCG-CATCGATGAAGAACGCAGCG-AAATGCG-----ATAA-GTAATGTGAATTGCAGAA-TT-CAGTGAATCATCGAATCTTTG-AACGCACCTTGCGCCCTTC------T-T-C-GGAAGGGCACGCCTG-TTTGAGTGTCATG-TT-CA--TCTC--AAT-C-C--A--A-------C-A-G-C---------T---------T------T-------------G------------------C------------------------------------------GG---T-------T----G---A--C------TTGG---A-T-TGG-A-T--TT--GGGA-G---T-C---------------------TGCTGG-------C-C-------C---------------------------------------T-------T-ATT---------------------------------------------G-G---G--GT-CG-GCTCTCCTTGAATGCATG-------AG----T--GA-GC------------------------A-TC-----TG--G--------CT-----C-GC-----G-----------T-----TG----------C-TG-A-T---GTGAT---AG------C-------C--------------------TT-------T-------CATC--A-TTG-G-------C-----G-GCG--------------C-----------------TT-----------------------G-C-C-----TAA-------C-------------------G----------GG-C------TT----------------------------GC-T--T--------C-CGAA-----C-C----------------GTC-------------TT---CTCA----------------------------ACGGAGA-C-AA--------------------------------------------------------CT-------------AT-T-GAC-AAT----T----------------T-TGACCTCCCTTAG-TAACTGCG--AGTG-AACC-G-GGAAG-AGCTCAAA-TTT-AAAATCTG-GC---G---G--T-T--C---T---GCCGT-CCGAGTTGTAATCTGGAG-AA--GCG-TT-TTCCGCGTCG-GA-CC--GTGTACAAGTCTCTTGGA-ATAG-AGCGTCATAGAGGGTGAGAATCCCGTCCA-TGACACGG-A-C-T-C-CCGA-TG----C-TTTGT--GA-TACGC-TCTCAAAGAGTCGAGTTGTTTGGGAATGCAGCTCAAAAT-GGGTGGTAAATTCCATCTAAAGCTAAATATTGGCGA-GAGACCGATAGCGAACAAGTACCGTGAGGGAAAGATGAAAA-GCACTTTG-G-AAAGAGAGTTAAACAGTAC-GTGAAATTGTT--GAAAGGGAAACGCTTG-AAGTCAGTCGCGTCG-T-ACGGAGCT-CAGCC-TT--G------C----T-------T-----C------T------GCTT-----GGTGTATTC-TCC-G-T--G-TC-G-ACGGGTC-AACATCAA-TTTT-GA-CC----GGTGGAAAAGG-G-CT-T--AGGG--AATGTAGCG-----TT----GT---TT--C-GGCGACGTG---TTATAG-CCT-TA-GGT-C-GTAT-GCATC-GGTT-GGGATTGA-GG-A-----CCGC-AGCACGCC-C------T----T--------G---T--------GG----CC-------GGG--G------G----------------------TT----C--G-C-CCT--AC-G-----T--T-CGTGCTT-AGGAT-GTTGGC-AAAAT-GGCTTTAAGC--GACCCGTCTTGAAACACGG-ACCAAGG-AGTCTAACATGCCTGCGAGTGTTCGG--GT-GG-AAAA-CCC--TTGCGCGTAATG-AAAGTG-AA-A-G---TTGGGA--T-CC------TTC------------------G--------TAA------GGGGGTGCA-CCGACGCCCGG-CCCTGACG-----TTCT---CTGACGGTGCTGCGGTAGAGCATGTATG-TTGGG----ACCCGAAAGATGGTGAACTATGCCTGAATAGGGTGAAGCCAGAGGAAACTCTG-GTG-GAGGCTCGTAGCGA-TTCTGACGTGCAAATCGA-TCGTCAAATTTGGG
>Hymenochaete_boidinii
CTG-A------GG---------TT--ACCG-----GAGA----TTG----AG-----TGA-------GCGA-GTTC-A--C----------------------------------------------------------------------------------------------------------------------------T----A-G-CT-GCTG--G----C-----G----------T-----------------------------------T-CT-----------------------------G---CG-----C-A---T---G-TG-CA----------------------------------------C-G-GT-GC---------TC-------------------------------------CTTCTC--ATC------T-T-C-G---TTCC--------------------T-------TC----TA--------------------T-------C--AA-----C-------CC-C------TGTG-CA---C------------------------------T-----------------------------------------------------------------------T--A-AATC--------------------GGA------------T--------------------------------------G---AGAGG--------------------GAAG----------------------------------CTC-------------------G------------------G-------C-------------------------------------------------GTTA-------A-----------------------------------------------------------------------------------------------------------------------------------------------------------------------------------------------------------------G-GG---------------------------------ATTAACC-----TAGTA------G---TT----------------------------GTGGGT----------------------------------------------------------------------------------------------------------------------------------------------------------------------------------------------------------------------C---C----------G-CC------CGA---------------------------------AG-CGA-------AA-GGTTA----------------------------A-------------------------------------------------------T--------------CT-----TT-------------------------------------------------------------------------------------G-----------------------------------------------ATTA--------GCGAC-------G-------------------C------GT-G------------G--T---A----C-----CTC---GAAGT--------------------CCT-----TT------------------A-T--------T--AC-------A-------AA---C---C----A-----CT--A--T-TA------T-T-G-T--C---T-TGTCAGAA--T--G-----T--------T-TA-GT---CC-C------T---C-G-TT----------GGAC----GCT--A---A-A-----T---A--C------TA---TACAACTTT---CAACAACGGATCTCTTGGCTCTCG-CATCGATGAAGAACGCAGCG-AAATGCG-----ATAA-GTAATGTGAATTGCAGAA-TT-CAGTGAATCATCGAATCTTTG-AACGCACCTTGCGCCCTTTGG--TAT-T-C-CGAAGGGCACGCCTG-TTTGAGTGTCATG-TT-CA--TCTC--AATCC-T--A--A-------T-A-G-T---------T---------T------T-------------G------------------C------------------------------------------GA---C-------T----A------T------TAAG---A-T-TGG-A-T--TT--GGGA-G---T-C---------------------TGCTGG-------C-C-------C---------------------------------------T-------C-TCT---------------------------------------------T-G---G--GT-CG-GCTCTCCTTGAATGCATG-------AG----T--GA-GC------------------------G-TC-----TG--A--------CT-----C-GC-----G-----------T-----CG----------C-TG-G-T---GTGAT---AA------T-------T--------------------AT-------T-------TCAC--C-ATC-G-------A-----G-ACG--------------C-----------------TT-----------------------G-T-C-----TAA-------T-------------------G----------AG-C------TT----------------------------GC-T--T--------T-CGAA-----C-C----------------GTC-------------TT---CTCA----------------------------ATGGAGA-C-AC------------------------------------------------------T-AC--------------T-T-GAC-ATA----T----------------T-TGACCTCCCTTAG-TAACTGCG--AGTG-AACC-G-GGAAA-AGCTCAAA-TTT-AAAATCTG-GC---G---G--T-T--T---T---GCCGT-CCGAGTTGTAATCTGGAG-AA--GCG-TT-TTCCGCGTCG-GA-CC--GTGTACAAGTCTCTTGGA-ATAG-AGCGTCATAGAGGGTGAGAATCCCGTCCA-TGACACGG-A-C-T-C-CCGA-TG----C-TTTGT--GA-TACGC-TCTCAAAGAGTCGAGTTGTTTGGGAATGCAGCTCAAAAT-GGGTGGTAAATTCCATCTAAAGCTAAATATTGGCGA-GAGACCGATAGCGAACAAGTACCGTGAGGGAAAGATGAAAA-GCACTTTG-G-AAAGAGAGTTAAACAGTAC-GTGAAATTGTT--GAAAGGGAAACGCTTG-AAGTCAGTCGCGTCG-T-ATAGAGCT-CAGCC-TT--G------C----T-------T-----C------T------GCTT-----GGTGTATTC-TCT-G-T--G-TC-G-ACGGGTC-AACATCAA-TTTT-GG-CC----AATGGAGAAGG-G-CT-T--AAGG--AATGTAGCG-----TC----GT---TT--C-GGCGACGTG---TTATAG-CCT-TA-GGT-C-GTAT-GCATT-GGCT-GGGATTGA-GG-A-----CTGC-AGCACGCC-C------T----T--------G---T--------GG----CC-------GGG--G------G----------------------TT----C--G-C-CCT--AC-G-T---T--T-CGTGCTT-AGGAT-GTTGGC-AAAAT-GGCTTTAAGC--GACCCGTCTTGAAACACGG-ACCAAGG-AGTCTAACATGCCTGCGAGTGTTCGG--GT-GG-AAAA-CCC--TTGCGCGTAATG-AAAGTG-AA-A-G---TTGGGA--T-CC------CTC------------------G--------CAA------GGGGGTGCA-CCGACGCCCGG-CCCAGACG-----TTCT---CTGACGGTGCTGAGGTAGAGCATGTATG-TTGGG----ACCCGAAAGATGGTGAACTATGCCTGAATAGGGTGAAGCCAGAGGAAACTCTG-GTG-GAGGCTCGTAGCGA-TTCTGACGTGCAAATCGA-TCGTCAAATTTGGG
>Hymenochaete_borbonica
CTG-A------GG---------TT--ACCG-----AGGG----TGA----G------TTG--------CGA-GGAG-T--T----------------------------------------------------------------------------------------------------------------------------T----T-G-AT-GCTG--A----T-----G----------T-----------------------------------G-TCT-TC----AA-----------------GCG---CA-----T-A---T---G-TG-CA----------------------------------------C-A-GCCCCC--------TC-------------------------------------CCTCTC--GCC------T-T-T-G---TTCC--------------------T-------TC----TA--------------------T-------C--AA-----C-------CC-C------TGTG-CA---C------------------------------T-----------------------------------------------------------------------A--C-AATA--------------------GGA------------T--------------------------------------T---AGAGC--------------------GAAG----------------------------------CGTG-------------CGCGCG------------------C-------T-------------------------------------------------GTTT-------G-----------------------------------------------------------------------------------------------------------------------------------------------------------------------------------------------------------------G-GG---------------------------------ATTAACC-----TATTA------G---TT----------------------------GTGGGT---------------------------------------------------------------------------------------------------------------------------------------------------------------------------------------------------------------------CC---C----------A-CC------CAT---------------------------------GA-CAA-------AA-GGCTA----------------------------A-------------------------------------------------------T--------------CT-----GT-------------------------------------------------------------------------------------G-----------------------------------------------ATCG--------GCGGT-------G------------------CC------GT-G------------G--T---A----C-----CTC---GAAGT--------------------CCT-----TA----------CTT-T---A-T--------T--AT-------A-------AA---C---C----A-----CT--A--T-AC------A-T-G-T--C---T-TGTCAGAA--T--G-----T--------T-CA-GT---CC-C------A---C-G-TT----------GGAC----GCT--A---A-T-----A---A--C------AA---TACAACTTT---CAACAACGGATCTCTTGGCTCTCG-CATCGATGAAGAACGCAGCG-AAATGCG-----ATAA-GTAATGTGAATTGCAGAA-TT-CAGTGAATCATCGAATCTTTG-AACGCACCTTGCGCCCTTCGGC-CAT-T-C-CGAAGGGCACGCCTG-TTTGAGTGTCATG-TT-CA--TCTC--AAT-C-C--A--T-------C-A-G-C---------T---------T------T-------------TG-----------------C------------------------------------------GGG--C-------T----G---C--A------TTGG---A-T-TGG-A-C--TT--GGGA-G---C-C---------------------TGCTGG-------C-C-------C---------------------------------------T-------T-CCC-------------------------------------------C-G-G---G--GT-CG-GCTCTCCTTGAATGCATG-------AG----T--GA-GC----------------A-------A-TC-----TG--G--------CT-----C-GC-----GT----------T-----TG----------C-TG-G-T---GTGAT---AG------T-------C--------------------TT-------T-------CATC--A-TTA-G-------C-----A-GCG--------------C-----------------CT-----------------------G-C-C-----TAA-------T-------------------G----------GG-C------TT----------------------------GC-T--T--------T-CGAA-----C-C----------------GTC-------------TT---CTCA----------------------------TCGTAGA-C-AA------------------------------------------------------A-ATCAT--------CTTT-T-GAC-ATA----T------------------TGACCTC---------ACTGCG--AGTG-AACC-G-GGATG-AGCTCAAA-TTT-AAAATCTG-GC---G---G--T-T--C---C---GCCGT-CCGAGTTGTAATCTAGAG-AA--GCG-TT-TTCCGTGTCA-GA-CC--GTGTACAAGTCTCTTGGA-ATGG-AGCGTCATAGAGGGTGAGAATCCCGTCCA-TGACACGG-A-C-T-C-CTGA-TG----C-TATGT--GA-TACGC-TCTCAAAGAGTCGAGTTGTTTGGGAATGCAGCTCAAAAT-GGGTGGTAAATTCCATCTAAAGCTAAATATTGGCGA-GAGACCGATAGCGAACAAGTACCGTGAGGGAAAGATGAAAA-GCACTTTG-G-AAAGAGAGTTAAACAGTAC-GTGAAATTGTT--GAAAGGGAAACGCTTG-AAGTCAGTCGCGTCG-T-ACAGAGCT-CAGCC-TT--G------C----T-------T-----C------T------GCTT-----GGTGTATTC-TCT-G-T--G-TC-G-ACGGGTC-AACGTCAA-TTTT-GG-CT----GGTGGAAAAGG-G-TC-T--AGGG--AATGTAGCG-----TT----GT---TT--C-GGCGACGTG---TTATAG-CCT-TA-GGT-C-GTAT-GCATC-GGCC-GGGATTGA-GGAA-----CCGC-AGCACGCC-C------T----T--------G---T--------GG----CC-------GGG--G------G----------------------TT----C--G-C-CCC--AC-G-T---T--T-CGTGCTT-AGGAT-GTTGGC-AAAAT-GGCTTTAAGC--GACCCGTCTTGAAACACGG-ACCAAGG-AGTCTAACATGCCTGCGAGTGTTTGG--GT-GG-AAAA-CCC--TTGCGCGTAATG-AAAGTG-AA-A-G---TTGGGA--T-CC------CTC------------------G--------AAA------GGGGGTGCA-CCGACGCCCGG-CCCTGACG-----TTCT---CTGACGGTGCTGCGGTAGAGCATGTATG-TTGGG----ACCCGAAAGATGGTGAACTATGCCTGAATAGGGTGAAGCCAGAGGAAACTCTG-GTG-GAGGCTCGTAGCGA-TTCTGACGTGCAAATCGA-TC------------
>Hymenochaete_cana
CTG-A------GG---------TT--ACCG-----GGGG----TGA----GT-----TTG--------TGG-GAT--G--T----------------------------------------------------------------------------------------------------------------------------T----T-G-TT-GCTG--G----C-----G----------T-----------------------------------T-CTT-TC-----A-----------------GAG---CG-----T-A---T---G-TG-CA----------------------------------------T-G-GC-TC---------TC-------------------------------------CTTCTC--GCC------T-T-C-G---CTCC--------------------T-------TC----TA--------------------T-------C--AA-----C-------CC-C------TGTG-CA---C------------------------------T-----------------------------------------------------------------------T--T-AATA--------------------GGA------------T--------------------------------------T---AGAGA--------------------GACG----------------------------------CGC-------------------A------------------A-------T-------------------------------------------------GCTTTA-----A-------------------------------------------------------------------------------------------------------------------------------------------------------------------------------------------------------------GAGAG-GG---------------------------------ATTAACC-----TAGTA------G---TT----------------------------GTGGGTC-----------C-------------------------------------------------------------------------------------------------------------------------------------------------------------------------------------------------------CCC---C----------GACT------CTC---------------------------------GG-CGA-------AA-GGTTA----------------------------A-------------------------------------------------------T--------------CT------T-------------------------------------------------------------------------------------G-----------------------------------------------ATCG--------GCGCC-------G-------------------C------GT-G------------G--T---A----C-----CTT---GAAGT--------------------CCT-----TGA---------TAT-T---A-T--------C--AC-------A-------AA---C---C----A-----CT--A--T-AC------A-T-G-T--C---T-TGTCAGAA--T--G-----T--------T-CA-GT---CC-C------T---C-G-TT----------GGAC----GCT--A---A-A-----T---A--C------AA---TACAACTTT---CAACAACGGATCTCTTGGCTCTCG-CATCGATGAAGAACGCAGCG-AAATGCG-----ATAA-GTAATGTGAATTGCAGAA-TT-CAGTGAATCATCGAATCTTTG-AACGCACCTTGCGCCCTTTGG--TAT-T-C-CGAAGGGCACGCCTG-TTTGAGTGTCATG-TT-CA--TCTC--AAT-C-C--A--T-------C-A-G-C---------T---------T------T-------------G------------------C------------------------------------------GG---C-------T----G---A--T------TTAG---A-T-TGG-A-T--TT--GGGA-GC--C-C---------------------TGCTGG-------C-C-------C---------------------------------------T-------T-CTT-----------------------------------------------G---G--GT-CG-GCTCTCCTTGAATGCATG-------AG----T--GA-GC------------------------A-TC-----TG--G--------CT-----C-GC-----G-----------T-----TG----------C-TG-G-T---GTGAT---AG------T-------C--------------------TT-------T-------CATC--A-TTG-G-------C-----G-GCG--------------C-----------------TT-----------------------G-C-T-----TAA-------C-------------------G----------GG-C------TT----------------------------GC-T--T--------T-CGAA-----C-C----------------GTC-------------TT---CTCA----------------------------ACGGAGA-C-AA------------------------------------------------------C-TT-------------AT-T-GAC-ATA----T----------------T-TGACCTCCCTTAG-TAACTGCG--AGTG-AACC-G-GGAAG-AGCTCAAA-TTT-AAAATCTG-AC---G---G--T-T--C---T---GCCGT-CCGAGTTGTAATCTGGAG-AA--GCG-TT-TTCCGCGTCG-GA-CC--GTGTACAAGTCTCTTGGA-ATAG-AGCGTCATAGAGGGTGAGAATCCCGTCCA-TGACACGG-A-C-T-C-CCGA-TG----C-TATGT--GA-TACGC-TCTCAAAGAGTCGAGTTGTTTGGGAATGCAGCTCAAAAT-GGGTGGTAAATTCCATCTAAAGCTAAATATTGGCGA-GAGACCGATAGCGAACAAGTACCGTGAGGGAAAGATGAAAA-GCACTTTG-G-AAAGAGAGTTAAACAGTAC-GTGAAATTGTT--GAAAGGGAAACGCTTG-AAGTCAGTCGCGTCG-T-ACGGAGCT-CAGCC-TT--G------C----T-------T-----C------T------GCTT-----GGTGTATTC-TCC-G-T--G-TC-G-ACGGGTC-AACGTCGA-TTTT-GA-CC----GGTGGAGAAGG-G-CC-T--AGGG--AATGTGGCG-----TC----GT---TT--C-GGCGACGTG---TTATAG-CCC-TA-GGT-C-GTAT-GCATC-GGTT-GGGATTGA-GG-A-----CCGC-AGCACGCC-C------T----T--------G---T--------GG----CC-------GGG--G------G----------------------TT----T--A-C-CCT--AC-G-----T--T-CGTGCTT-AGGAT-GTTGGC-AAAAT-GGCTTTAAGC--GACCCGTCTTGAAACACGG-ACCAAGG-AGTCTAACATGCCTGCGAGTGTTCGG--GT-GG-AAAA-CCC--TTGCGCGTAATG-AAAGTG-AA-A-G---TTGGGA--T-CC------CTC------------------G--------CAA------GGGGGTGCA-CCGACGCCCGG-CCCTGACG-----TTCT---CTGACGGTGCTGCGGTAGAGCATGTATG-TTGGG----ACCCGAAAGATGGTGAACTATGCCTGAATAGGGTGAAGCCAGAGGAAACTCTG-GTG-GAGGCTCGTAGCGA-TTCTGACGTGCAAATCGA-TCGTCAAATTTGGG
>Hymenochaete_cervinoidea
ACA-A------GG---------TT--TCCG-----TAGG----TGA----AC-----CTG--------CGG-AAGG-A--T----------------------------------------------------------------------------------------------------------------------------C-AT------T-AACG--A----G-----G----------T-----------------------------------T-T-------A-AA-----------------GGG---TT-----C-G---G--AC-TG-CT-------------------------------------GCATTA-GT-TT---------GC-------------------------------------ACGTTCGACTC------T-G-C-T---CTCC--------------------T-------TC---TAA--------------------T-------CA-AA-----C-------CC-C------TGTG-CA---CA----------------------------CT-----------------------------------------------------------------------T--TAATTA--------------------GGA------------T-GT---------------------------------TCC---GGAGC--------------------GAAG----------------------------------CGC-------------------G------------------T-------C-------------------------------------------------GGGAGG-----G------AG-----------------------------------------------------------------------------------------------------------------------------------------------------------------------------------------------------AGGGG-GG---------------------------------ATTAACG-----TAGTA------G---TT----------------------------GTGGGT----------------------------------------------------------------------------------------------------------------------------------------------------------------------------------------------------------------------C---CCGAGAGGGATA-CT------CGC---------------------------------GT-CGA-------GG-CGTTA----------------------------A-------------------------------------------------------A--------------CT-----CTCC--------------------------------------------------------------------------------GTCG-----------------------------------------------ATCG--------GCGAT----------------------------------GT-G------------G--T---A----G-----CTT---CGAGC--------------------GTT-----CGAATTTAC-ACTTT-A---A-A--------C--AC-------A-------AT---A---T----T-----AT--A--A-AC------A-A-G-T--C---T-TAATAGAA--T--G-----T--------T-CA-GT---CC-T------------A-CG----------GGAC----GCT--A---A-A-----T---A--C------AA---TACAACTTT---CAACAACGGATCTCTTGGCTCTCG-CATCGATGAAGAACGCAGCG-AAATGCG-----ATAA-GTAATGTGAATTGCAGAA-TT-CAGTGAATCATCGAATCTTTG-AACGCACCTTGCGCCCTTTGG--TAT-T-C-CGAAGGGCACGCCTG-TTTGAGTGTCATG-TT-CA--TCTC--GAT-C-C--C--C-------T-T-G-A---------T---------T------T-------------TTT----------------T------------------------------------------TA---T-------T----G---A--G------TGGG---A-G-CGG-A-T--TT--GGAG-G-----C---------------------TGCTGG-------C-T-------C---------------------------------------T------TT-TTT-------------------------------------------T-G-A---G--TC-CG-GCTCCTCTTGAATGCATT-------AG----T--GG-GC------------------------A-TC-----TG--A--------CT-----C-GC-----G-----------T-----TG----------C-TG-A-T---GTGGT---AA------TTA----CCT------------------TGA-------A-------TATC--A-TCG-G-------C-----G-GCG--------------C-----------------TT-----------------------G-T-C-----TAA-------T-------------------G----------GG-T------CT----------------------------GC-T--T--------T-CGAA-----C-G----------------GTC-------------CT---TAAC----------------------------AAGGACA-A-AA--T-------------------------------------------------GAC-TTTTT--------TGTT-T-GAA-TCG----T----------------T-TGACCTCCCCTAG-TAACTG-------A-AGAC-T-GAAAG-AGCTCAAA-TTT-AAAATCTG-GC---G---G--C-T------CA-GGCCGT-CCGAGTTGTAATCTGGAG-AA--GAG-TT-TTCCGCGCCG-GA-CC--GTGTACAAGTCTCTTGGA-ATGG-AGCGTCATAGAGGGTGAGAATCCCGTCCA-TGACACGG-A-C-C-G-CCGG-TG----C-TATGT--GA-TACAC-TCTCGAAGAGTCGAGTTGTTTGGGAATGCAGCTCAAAAC-GGGTGGTAAATTCCATCTAAAGCTAAATATTGGCGA-GAGACCGATAGCGAACAAGTACCGTGAGGGAAAGATGAAAA-GCACTTTG-G-AAAGAGAGTTAAACAGTAC-GTGAAATTGTT--GAAAGGGAAACGCTTG-AAGTCAGTCGCGTCT-T-GCGGAGCT-CAGCC-AC--A------C----T-------C-----T------T------ATTTTGTGGGGCGTATTC-TCT-G-T--G--A-G-ACGGGTC-AACGTCAA-TTTT-GA-GC----GGTGGAGAAGA-G-CT-T--GAGG--AACGTAGCG-----TC----GT---TT--C-GGCGACGTG---TTATAG-CCT-CA-GGT-T-GTAT-GCACC-GGTT-GGGATTGA-GG-A-----CCGC-AGCACGCC-C------T----T--------G--TT--------GG----CC-------GGG--G------A----------------------TT----C--G-T-CCC--AC-G-T---T--CATGTGCTT-AGGAT-GTTGGC-ATAAT-GGCTTTAAGC--GACCCGTCTTGAAACACGG-ACCAAGG-AGTCTAACATGCCTGCAAGTGTTCGG--GT-GG-AAAA-CCC--TTGCGCGTAATG-AAAGTA-AA-A-G---TTGGGA--T-CC------TCC------------------G--------AGA------GGGGGTGCA-CCGACGCCCGG-CCCTGAAG-----TTCT---CTGACGGTGCTGCGGTAGAGCATGTATG-TTGGG----ACCCGAAAGATGGTGAACTATGCCTGAATAGGGTGAAGCCAGAGGAAACTCTG-GTG-GAGGCTCGTAGCGA-TTCTGACGTGCAAATCGA-TCGTCAAATTTGGG
>Hymenochaete_cinnamomea
CTG-A------GG---------TT--ACCG-----GGGG----TGA----G------TTG--------TAG-TTGG-G--T----------------------------------------------------------------------------------------------------------------------------T----C-G-CT-GCTG--G----C-----G----------C-----------------------------------C-TTA--------------------------CGG---CG-----C-A---T---G-TG-CA----------------------------------------C-G-GT-CC---------GC-------------------------------------TCGCTC--GCC------T-T-C-G---TTCC--------------------T-------TC----TA--------------------T-------C--AA-----C-------CC-C------TGTG-CA---C------------------------------T-----------------------------------------------------------------------A--T-AATC--------------------GGA------------T--------------------------------------C---AGAGA--------------------GAAG----------------------------------CGC-------------------G------------------C-------G-------------------------------------------------CATT-------GGCCGTATT-----------------------------------------------------------------------------------------------------------------------------------------------------------------------------------------------------ATGTG-GG---------------------------------ATTAACC-----TAGTA------G---TT----------------------------GTGGGT----------------------------------------------------------------------------------------------------------------------------------------------------------------------------------------------------------------------C---C----------G-CC------CGC---------------------------------TG-CGA-------AA-GGTTA----------------------------A------------------------------------------------------TC--------------CT-----CT-------------------------------------------------------------------------------------G-----------------------------------------------ATCG--------GCGCC-------G-------------------CG--CGTGT-G------------G--T---A----C-----CTC---GAAGT--------------------CCT-----TC------------------T-T--------T--AT-------A-------AA---C---C----A-----CT--A--T-AC------A-T-G-T--C---T-TGTCAGAA--T--G-----T--------T-CA-GT---CC-C------T---C-G-TC----------GGAC----GCT--A---A-T-----T---A--C------AA---TACAACTTT---CAACAACGGATCTCTTGGCTCTCG-CATCGATGAAGAACGCAGCG-AAATGCG-----ATAA-GTAATGTGAATTGCAGAA-TT-CAGTGAATCATCGAATCTTTG-AACGCACCTTGCGCCCTTTGG--TAT-T-C-CGAAGGGCACGCCTG-TTTGAGTGTCATG-TT-CA--TCTC--AAT-C-C--A--T-------C-A-G-C---------T---------T------T-------------TTCTT------------TAA------------------------------------------GG---C-------T----G------T------TTGG---T-T-TGG-A-T--TT--GGGA-G---T-T---------------------TGCTGG-------C-C-------C-G-------------------------------------T--------------------------------------GC---------------A-A-G---G--GT-CG-GCTCTCCTTGAATGCATG-------AG----T--GA-GT------------------------G-TC-----TG--G--------CT-----C-GC-----G-----------T-----CG----------C-TG-G-T---GTGAT---AG------T-------C--------------------TT-------T-------CATC--A-TTG-G-------C-----G-GCG--------------C-----------------TT-----------------------G-C-C-----TAA-------A-------------------G----------GG-C------TT----------------------------GC-T--T--------T-CGAA-----C-C----------------GTC-------------TT---CTCA----------------------------ACGGAGA-C-AC------------------------------------------------------T-AC--------------T-T-GAC-CAA----T----------------T-TGACCTCCCCTAG-TAACTGCG--AGTG-AAGC-G-GGATG-AGCTCAAA-TTT-AAAATCTG-GC---G---G--T-T--C---T---GCCGT-CCGAGTTGTAATCTGGAG-AA--GCG-TT-TTCCGCGTCG-GA-CC--GTGTACAAGTCTCTTGGA-ATAG-AGCGTCATAGAGGGTGAGAATCCCGTCCA-TGACACGG-A-C-T-C-CCGA-TG----C-TATGT--GA-TACGC-TCTCAAAGAGTCGAGTTGTTTGGGAATGCAGCTCAAAAT-GGGTGGTAAATTCCATCTAAAGCTAAATATTGGCGA-GAGACCGATAGCGAACAAGTACCGTGAGGGAAAGATGAAAA-GCACTTTG-G-AAAGAGAGTTAAACAGTAC-GTGAAATTGTT--GAAAGGGAAACGCTTG-AAGTCAGTCGCGTCG-T-ACGGAGCT-CAGCC-TT--G------C----T-------T-----C------T------GCTT-----GGTGTATTC-TCC-G-C----TC-G-ACGGGTC-AACATCGA-TTTT-GG-CC----GGTGGAAAAGG-G-CT-C--AAGG--AATGTAGCG-----TC----GT---TT--C-GGCGACGTG---TTATAG-CCT-TG-GGT-C-GTAT-GCATC-GGCT-GGGATTGA-GG-A-----CCGC-AGCACGCC-T------T----T--------T---T--------GG----CC-------GGG--G------T----------------------TC----G--C-C-C----AC-G-----T--T-CGTGCTT-AGGAT-GTTGGC-AAAAT-GGCTTTAAGC--GACCCGTCTTGAAACACGG-ACCAAGG-AGTCTAACATGCCTGCGAGTGTTCGG--GT-GG-AAAA-CCC--TTGCGCGTAATG-AAAGTG-AA-A-G---TTGGGA--T-CC------CTC------------------G--------CAA------GGGGGTGCA-CCGACGCCCGG-CCCAGACG-----TTCT---CTGACGGTGCTGCGGTAGAGCATGTATG-TTGGG----ACCCGAAAGATGGTGAACTATGCCTGAATAGGGTGAAGCCAGAGGAAACTCTG-GTG-GAGGCTCGTAGCGA-TTCTGACGTGCAAATCGA-TCGTCAAATTTGGG
>Hymenochaete_colliculosa
CTG-A------GG---------TT--AACG-----GAGG----TGG----AG-----TT---------AGG-ATCA-G--T----------------------------------------------------------------------------------------------------------------------------T----T-G-TC-GCTG--G----C-----G----------C-----------------------------------T-T------------------------------G---CG-----C-A---T---G-TG-CA----------------------------------------C-A-GCTGG---------CA-------------------------------------CTTCCC--GCC------T-T-C-G---CTCC--------------------T-------TC----TA--------------------T-------C--AA-----C-------CC-C------TGTG-CA---C------------------------------T-----------------------------------------------------------------------A--T-ATTA--------------------GGA------------T--------------------------------------T---AGAGA--------------------GAAG----------------------------------CGC-------------------G------------------G-------C-------------------------------------------------GTTT-------G-----------------------------------------------------------------------------------------------------------------------------------------------------------------------------------------------------------------A-GG---------------------------------ATTAACC-----TAGTA------G---TT----------------------------GTGGGT----------------------------------------------------------------------------------------------------------------------------------------------------------------------------------------------------------------------C---C----------G-CC------CAG---------------------------------AG-CAA-------AA-GGTTA----------------------------A-------------------------------------------------------T--------------CC-----GT-------------------------------------------------------------------------------------G-----------------------------------------------ATCG--------GCGAC-------G-------------------C------GT-G------------G--T---A----C-----CTT---GACGT--------------------CCT-----T------------TT-A---T-T--------T--AC-------A-------AA---C---C----A-----CT--A--T-AC------A-T-G-T--C---T-TGTCAGAA--T--G-----T--------T-CA-GT---CC-C------T---C-G-TT----------GGAC----GCT--A---A-A-----T---A--C------AA---TACAACTTT---CAACAACGGATCTCTTGGCTCTCG-CATCGATGAAGAACGCAGCG-AAATGCG-----ATAA-GTAATGTGAATTGCAGAA-TT-CAGTGAATCATCGAATCTTTG-AACGCACCTTGCGCCCTTTGG--TAT-T-C-CGAAGGGCACGCCTG-TTTGAGTGTCATG-AT-CA--TCTC--AAT-C-T--A--T-------C-A-G-C---------T---------T------T-------------G------------------C------------------------------------------GG---C-------T----G---A--C------TTGG---A-T-TGG-A-T--TT--GGGA-G---C-C---------------------TGCTGG-------C-C-------T---------------------------------------G---------------------------------------C---------------A-A-A---G--GT-CG-GCTCTCCTTGAATGCATG-------AG----T--GA-GC------------------------A-TC-----TG--G--------CT-----C-GC-----GT---------CT-----TG----------C-TA-A-T---GTGAT---AA------T-------C--------------------GT-------T-------CATC--A-TTA-G-------T-----G-GCG--------------C-----------------TT-----------------------G-T-C-----TAA-------C-------------------G----------GG-C------TT----------------------------GC-T--T--------T-CGAA-----C-C----------------GTC-------------TT---CTCA----------------------------ATGGAGA-C-AA------------------------------------------------------C-TT--------------T-G-ACC-AAT----T-------------------------CCTTAG-TAACTGCG--AGTG-AACC-G-GGATG-AGCTCAAA-TTT-AAAATCTG-GC---G---G--T-T--C---T---GCCGT-CCGAGTTGTAATCTGGAG-AA--GCG-TT-TTCCGCGTCG-GA-CC--GTGTACAAGTCTCTTGGA-ATAG-AGCGTCATAGAGGGTGAGAATCCCGTCCA-TGACACGG-A-C-T-C-CCGA-TG----C-TTTGT--GA-TACGC-TCTCAAAGAGTCGAGTTGTTTGGGAATGCAGCTCAAAAT-GGGTGGTAAATTCCATCTAAAGCTAAATATTGGCGA-GAGACCGATAGCGAACAAGTACCGTGAGGGAAAGATGAAAA-GCACTTTG-G-AAAGAGAGTTAAACAGTAC-GTGAAATTGTT--GAAAGGGAAACGCTTG-AAGTCAGTCGCGTCG-T-ACGGAGCT-CAGCC-TT--G------C----T-------T-----C------T------GCTT-----GGTGTATTC-TCC-G-T--G-TC-G-ATGGGTC-AACGTCGA-TTTT-GG-CC----GGTGGAGAAGG-G-CC-T--TGGG--AATGTAGCG-----TC----GT---TT--C-GGCGACGTG---TTATAG-CCC-TT-GGT-C-GTAT-GCATC-GGCT-GGGATCGA-GG-A-----CCGC-AGCACGCC-C------T----T--------G---T--------GG----CC-------GGG--G------G----------------------TT----C--G-C-CCT--AC-G-T---T--T-CGTGCTT-AGGAT-GTTGGC-ATAAT-GGCTTTAAGC--GACCCGTCTTGAAACACGG-ACCAAGG-AGTCTAACATGCCTGCGAGTGTTCGG--GT-GG-AAAA-CCC--TTGCGCGTAATG-AAAGTG-AA-A-G---TTGGGA--T-CC------CTC------------------G--------CAA------GGGGGTGCA-CCGACGCCCGG-CCCTGAAG-----TTCT---CTGACGGTGCTGCGGTAGAGCATGTATG-TTGGG----ACCCGAAAGATGGTGAACTATGCCTGAATAGGGTGAAGCCAGAGGAAACTCTG-GTG-GAGGCTCGTAGCGA-TTCTGACGTGCAAATCGA-TCGTCAAATTTGGG
>Hymenochaete_conchata
CTG-A------GG---------TT--ACCG-----GGGG----TGA----GT-----TTGGTT---------TTGG-G--T----------------------------------------------------------------------------------------------------------------------------C----T-G-AT-GCTG--G----C-----G----------T-----------------------------------C-TCT---------------------------GG---CG-----C-A---T---ATTG-CA----------------------------------------C-G-GC-TC---------TC-------------------------------------CTTCTC--GCC------T-T-C-G---TTCC--------------------T-------TC----TA--------------------T-------C--AA-----C-------CC-C------TGTG-CA---C------------------------------T-----------------------------------------------------------------------T--T-AATA--------------------GGA------------T--------------------------------------T---AGAGA--------------------GAAG----------------------------------CGC-------------------G------------------C-------C-------------------------------------------------GTTT-------A-----------------------------------------------------------------------------------------------------------------------------------------------------------------------------------------------------------------G-GG---------------------------------ATTAACG-----TAGTA------G---TT----------------------------GTGGGT----------------------------------------------------------------------------------------------------------------------------------------------------------------------------------------------------------------------C---C----------A-CC------TGC---------------------------------GA-CGA-------AA-GGTTA----------------------------A-------------------------------------------------------T--------------CT-----GC-------------------------------------------------------------------------------------G-----------------------------------------------ATCA--------GCGAC-------G-------------------C------GT-G------------G--T---A----C-----CTC---GAAGT--------------------CCT-----TG-----------TT-T---A-T--------T--AT-------A-------AA---C---C----A-----CT--A--T-AT------A-C-G-T--C---T-TGTCAGAA--T--G-----T--------T-CA-GT---CC-C------T---C-G-TT----------GGAC----GCT--A---A-A-----T---G--A------AA---TACAACTTT---CAACAACGGATCTCTTGGCTCTCG-CATCGATGAAGAACGCAGCG-AAATGCG-----ATAA-GTAATGTGAATTGCAGAA-TT-CAGTGAATCATCGAATCTTTG-AACGCACCTTGCGCCCTTTGG--CAT-T-C-CGAAGGGCACGCCTG-TTTGAGTGTCATG-TT-CA--TCTC--AAT-C-T--A--A-------C-A-G-C--------TT---------T------T-------------G------------------T------------------------------------------GG---C-------T----G---A--C------TTGG---A-T-TGG-A-T--TT--GGGA-G---T-C---------------------TGCTGG-------C-C-------C---------------------------------------T-------T-TCT-------------------------------------------T-G-A---G--GT-CG-GCTCTCCTTGAATGCATG-------AG----T--GA-GC------------------------G-TC-----TA--G--------CT-----C-GC-----G-----------T-----TG----------C-TG-G-T---GTGAT---AG------T-------C--------------------TT-------T-------CATC--A-TTG-G-------C-----G-GCG--------------C-----------------TT-----------------------G-CTT-----TAA-------T-------------------G----------GG-C------TT----------------------------GC-T--T--------T-CGAA-----C-C----------------GTC-------------TT---CTCA----------------------------ACGGAGA-C-AA------------------------------------------------------C-TC-------------CA-T-GAC-ATA----T----------------T-TGACCTCCCCTAG-TAACTGCG--AGTG-AAGC-G-GGAAA-AGCTCAAA-TTT-AAAATCTG-GC---A---G--G-C--T---CT-GCTTGT-CCGAGTTGTAATCTGGAG-AA--GCG-TT-TTCCGCGCCG-GA-CC--GTGTACAAGTCTCTTGGA-ATGG-AGCGTCATAGAGGGTGAGAATCCCGTCCA-TGACACGG-A-C-C-GCCCGG-TG----C-TTTGT--GA-TACGC-TCTCGAAGAGTCGAGTTGTTTGGGAATGCAGCTCAAAAT-GGGTGGTAAATTCCATCTAAAGCTAAATATTGGCGA-GAGACCGATAGCGAACAAGTACCGTGAGGGAAAGATGAAAA-GCACTTTG-G-AAAGAGAGTTAAACAGTAC-GTGAAATTGTT--GAAAGGGAAACGCTTG-AAGTCAGTCGCGTCT-T-GCGGAGCT-CAGCC-TT--G------C----T-------T-----T------T------GCTT-----GGTTTACTC-TCC-G-T----TT-G-ACGGGTC-AGCATCAA-TTTT-GA-TC----GGTGGAGAAGG-G-CT-T--GGGG--AATGTGGCG-----TC----GT---TT--C-GGCGACGTG---TTATAG-CCC-CA-GGT-C-GTAT-GCATC-GGTT-GGGATTGA-GG-A-----CTGC-AGCACGCC-C------T----T--------G---T--------GG----CC-------GGG--G------G----------------------TT----C--G-C-CCT--AC-G-T---T--C-TGTGCTT-AGGAT-GCTGGC-AAAAT-GGCTTTAAGC--GACCCGTCTTGAAACACGG-ACCAAGG-AGTCTAACATGTCTGCGAGTGTTCGG--GT-GG-AAAA-CCC--TTGCGCGTAATG-AAAGTG-AA-A-G---TTGGGA--A-CC------TCC------------------G--------CAA------GGGGGTGCA-CCGACGCCCGG-CCCTGAAG-----TTTA---CGGACGGTGCTGCGGTAGAGCATATATG-TTGGG----ACCCGAAAGATGGTGAACTATGCCTGAATAGGGTGAAGCCAGAGGAAACTCTG-GTG-GAGGCTCGTAGCGA-TTCTGACGTGCAAATCGA-TCGTCAAATTTGGG
>Hymenochaete_contiformis
CTG-A------GG---------TT--ACCG-----GGGG----TCG----AG-----TTG-T------CTG-TGTA-G--T----------------------------------------------------------------------------------------------------------------------------T----T-G-TT-GCTG--G----C-----G----------T-----------------------------------G-GTT--------T-----------------CTG---CG-----C-A---T---G-TG-CA----------------------------------------C-A-TC-TC---------TC-------------------------------------CAACTC--GCC------T-T-C-G---TTCC--------------------T-------TC----TA--------------------T-------C--AA-----C-------CC-C------TGTG-CA---C------------------------------T-----------------------------------------------------------------------A--T-ATTA--------------------GGA------------T--------------------------------------T---AGAGA--------------------GAAG----------------------------------CGC-------------------G------------------T-------C-------------------------------------------------ATTT-------A-----------------------------------------------------------------------------------------------------------------------------------------------------------------------------------------------------------------G-GG---------------------------------ATTAACC-----TAGTA------G---TT----------------------------GTGGGT---------------------------------------------------------------------------------------------------------------------------------------------------------------------------------------------------------------------CC---C----------G-CC------TGC---------------------------------GG-CGA-------AA-GGTTA----------------------------A-------------------------------------------------------T--------------CT-----CG-------------------------------------------------------------------------------------G-------------------------------------------------TG--------GTGGC-------G-------------------C------GT-G------------G--T---A----C-----CTC---GAGTT--------------------CTT-----CTA-------------T---T-A--------T--AC-------A-------AA---C---C----A-----CT--A--T-AC------A-T-G-T--C---T-TGTCAGAA--T--G-----T--------T-CA-GT---CC-C-T----T---T-G-TT----------GGAC----GCT--A---A-A-----T---G--T------TA---TACAACTTT---CAACAACGGATCTCTTGGCTCTCG-CATCGATGAAGAACGCAGCG-AAATGCG-----ATAA-GTAATGTGAATTGCAGAA-TT-CAGTGAATCATCGAATCTTTG-AACGCACCTTGCGCCCTTTGG--TAT-T-C-CGAAGGGCACGCCTG-TTTGAGTGTCATG-TT-CA--TCTC--AAT-C-C--A--T-------T-A-A-C---------T---------T------C-------------G------------------C------------------------------------------GG---T-------T----C------A------TTGG---A-T-TGG-A-T--TT--GGGA-G---C-T---------------------TGCTGG-------C-C-------T---------------------------------------C-------T----------------------------------------------AT-G-G---G--GT-CG-GCTCTCCTTGAATGCATG-------AG----T--GA-GC------------------------A-TC-----TG--G--------CT-----C-GC-----G-----------T-----TG----------C-TG-G-T---GTGAT---AG------T-------C-------------------ATC-------T-------CATC--A-TTG-G-------C-----G-GCG--------------C-----------------TT-----------------------G-C-C-----TAA-------C-------------------G----------GG-C------TT----------------------------GC-T--T--------T-CGAA-----C-C----------------GTC-------------TT---CTCA----------------------------ACGGAGA-C-AT------------------------------------------------------C-TC----------------T-GAT-CTA----T----------------T-TGACCTCCCTTAG-TAACTGCG--AGTG-AACC-G-GGATG-AGCTCAAA-TTT-AAAATCTG-GC---G---G--T-T--T---T---GCCGT-CCGAGTTGTAATCTGGAG-AA--GCG-TT-TTCCGCGTCG-GA-CC--GTGTACAAGTCTCTTGGA-ATAG-TGCGTCATAGAGGGTGAGAATCCCGTCCA-TGACACGG-A-C-T-A-CCGA-TG----C-TCTGT--GA-TACGC-TCTCAAAGAGTCGAGTTGTTTGGGAATGCAGCTCAAAAT-GGGTGGTAAATTCCATCTAAAGCTAAATATTGGCGA-GAGACCGATAGCGAACAAGTACCGTGAGGGAAAGATGAAAA-GCACTTTG-G-AAAGAGAGTTAAACAGTAC-GTGAAATTGTT--GAAAGGGAAACGCTTG-AAGTCAGTCGCGTTG-T-GCGGAGCT-CAGCC-TT--G------C----T-------T-----C------T------GCTT-----GGTGTATTC-TCC-G-T--T-TC-G-ACGGGTC-AACGTCAA-TTTC-AA-CC----GGTGGAAAAGG-G-CC-T--GAGG--AATGTAGCG-----TC----GT---TT--C-GGCGACGTG---TTATAG-CCT-TG-GGT-C-GTAT-GCATC-GGCT-GGGATTGA-GG-A-----CCGC-AGCACGCC-C------T----T--------G---T--------GG----CC-------GGG--G------G----------------------TT----C--G-C-CTC--AC-G-----T--T-TGTGCTT-AGGAT-GTTGGC-AAAAT-GGCTTTAAGC--GACCCGTCTTGAAACACGG-ACCAAGG-AGTCTAACATGCCTGCGAGTGTTTGG--GT-GG-AAAA-CCC--TTGCGCGTAATG-AAAGTG-AA-A-G---TTGGGA--T-CC------TTC------------------G--------CAA------GGGGGTGCA-CCGACGCCCGG-CCCTGACG-----TTCT---CTGACGGTGCTGCGGTAGAGCATGTATG-TTGGG----ACCCGAAAGATGGTGAACTATGCCTGAATAGGGTGAAGCCAGAGGAAACTCTG-GTG-GAGGCTCGTAGCGA-TTCTGACGTGCAAATCGA-TCGTCAAATTTGGG
>Hymenochaete_cruenta
ACG-A------GG---------TTT-ATCG-----GC-----------------------------------------------------------------------------------------------------------------------------------------------------------------------------C-T-GT-GCTG--G----C-----G----------C-----------------------------------A-G-T-TA-----C-----------------ATG---TG-----C-A---T---G-TG-CA------------------------------------------------------------------------------------------------------C--GGT------C-G-T-A---TTCC--------------------T-------TC----TA--------------------T-------C--AA-----C-------CC-C------TGTG-CA---C------------------------------------------------------------------------------------------------------T--T-AATTAG------------------GGA------------T--------------------------------------C---GGAGG--------------------GAAG----------------------------------CGC-------------------G------------------T-------C----------------------------------------------------TG------G-----------------------------------------------------------------------------------------------------------------------------------------------------------------------------------------------------------------A-GG---------------------------------ATTAACG-----TAGTA------C---TT----------------------------GTGGGT----------------------------------------------------------------------------------------------------------------------------------------------------------------------------------------------------------------------C---C----------ATCC------CAC---------------------------------GG-AGA-------AA-GGTTA----------------------------A-------------------------------------------------------T--------------CT-----GTT------------------------------------------------------------------------------------G-----------------------------------------------AT-----------TGGC-------G-------------------C------GT-G------------G--T---A----C-----TTA---CGTT---------------------CCT-----GT-----------T--------T--------T--AC-------A-------AA---C---C----A-----CT----AT-TG------T-A-G-T--C---T-TGTCAGAA--C--G-----T--------T-CA-GT---CC-T------------A-CG----------GGAC----GCT--A---A-A-----T---A--T------AA---TACAACTTT---CAACAACGGATCTCTTGGCTCTCG-CATCGATGAAGAACGCAGCG-AAATGCG-----ATAA-GTAATGTGAATTGCAGAA-TT-CAGTGAATCATCGAATCTTTG-AACGCACCTTGCGCCCTTTGG--TAT-T-C-CGAAGGGCACGCCTG-TTTGAGTGTCATG-TT-CA--TCTC--AAT-T-C--C--T-------A-A-G-A---------T---------T------T-------------------------------GT------------------------------------------TT---C-------T----T------G------GTGA---A-T-TGG-A-T--TT--GGGA-G---C-T---------------------TGCTGG-------T-C-------T-T-----TGCC--------------------------TTT-------C-GGC-------------------------------------------T-G-A---G--GT-CG-GCTCTCTTTGAATGCATT-------AG----T--GG-GC------------------------A-TC-----TG--A--------CT-----C-GC-----G-----------T-----TG----------C-TG-G-T---GTGAT---AG------T-------TT-------------------AT-------T-------CATC--A-TCG-G-------C-----G-GCG--------------C-----------------CT-----------------------G-T-C-----TAA-------T-------------------G----------GG-T------CT----------------------------GC-T--T--------T-CGAA-----C-C----------------GTC-------------TT---CTCA----------------------------ACGGAGA-C-AA------------------------------------------------------A-CATA----------TTT-T-GAA-TTG----T-------------------------CCCTAG-TAACTGCG--AGTG-AAGC-G-GGAAA-AGCTCAAA-TTT-AAAATCTG-GC---A---G--C-T--T---A--GGTTGT-CCGAGTTGTAATCTGGAG-AA--GTG-TT-TTCCGCGCCG-GA-CC--GTGTACAAGTCTCTTGGA-ACAG-AGCGTCATAGAGGGTGAGAATCCCGTCCA-TGACACGG-A-C-C-G-CCGG-TG----C-TATGT--GA-TACGC-TCTCGAAGAGTCGAGTTGTTTGGGAATGCAGCTCAAAAT-GGGTGGTAAATTCCATCTAAAGCTAAATATTGGCGA-GAGACCGATAGCGAACAAGTACCGTGAGGGAAAGATGAAAA-GCACTTTG-G-AAAGAGAGTTAAACAGTAC-GTGAAATTGTT--GAAAGGGAAACGCTTG-AAGTCAGTCACGTCG-T-ACGGAGCT-CAGCC-CT--GC----TC----T-------T-----T------T------GCTG-----GGTGTACTC-TCC-G-T--G-TC-G-ACGGGTC-AACGTCAA-TTTT-GA-TC----GGCAGAAAAGG-GCCT-C--TTTG--AATGTAGCG-----TC----GC---TT--C-GGTGACGTG---TTATAG-CTT-GT-GGT-C-GTAT-GTGTC-GGTT-GGGATTGA-GG-A-----CCGC-AGCACGCC-C------T----T--------G---T--------GG----CC-------GGG--G------G----------------------TT----C--G-C-CCT--AC-G-T---T--T-CGTGCTT-AGGAT-GTTGGC-AAAAT-GGCTTTAAGC--GACCCGTCTTGAAACACGG-ACCAAGG-AGTCTAACATGCTTGCGAGTGTTAGG--GT-GG-AAAA-CCC--TTGCGCGTAATG-AAAGTG-AA-A-G---TTGAGA--A-CC------TCC------------------G--------CAA------GGGGGTGCA-CCGACGCCCGG-CCCTGAAG-----TTCT---CTGACGGTGCTGAGGTAGAGCACGTATG-TTGGG----ACCCGAAAGATGGTGAACTATGCCTGAATAGGGTGAAGCCAGAGGAAACTCTG-GTG-GAGGCTCGTAGCGA-TTCTGACGTGCAAATCGA-TCGTCAAATTTGGG
>Hymenochaete_cupulata
CTG-A------GGT--------TT--ACCG-----GGGG----CGA----G------TTG-T------TGG-GGTA-G--T----------------------------------------------------------------------------------------------------------------------------T----T-A-GT-GCTG--G----C-----G----------C-----------------------------------T-TTC--------T-----------------CGG---CG-----C-A---T---G-TGCCA----------------------------------------C-G-GC-GC---------TC-------------------------------------CTTCTC--GCT------T-C-C-G---TTCC--------------------T-------TCTA-ATA--------------------T-------C--AA-----C-------CC-C------TGTG-CA---C------------------------------T-----------------------------------------------------------------------A--C-AATA--------------------GGA------------T--------------------------------------T---AGAGA--------------------GAAG----------------------------------CGC-------------------G------------------T-------C-----------------------------GC----------GTTCGATTAGTT-------A-----------------------------------------------------------------------------------------------------------------------------------------------------------------------------------------------------------------G-GG---------------------------------ATTAGCG-----TAATA------G---TT----------------------------GTGGGT----------------------------------------------------------------------------------------------------------------------------------------------------------------------------------------------------------------------C---C----------G-CC------CGC---------------------------------GG-CGA-------AA-GGTTA----------------------------A-------------------------------------------------------T--------------CC-----TTTAATTT-------------------------------------------------------------------------------A-----------------------------------------------GCGG--------GTGGC-------G-------------------C------GT-G------------G--T---A----C-----CTC---GATTC--------------------CTT-----------------GTT-T---A-T--------A--AC-------A-------AA---C---C----A-----CT--A-CT-AC------A-T-G-T--C---T-TGTCAGAA--T--G-----A--------T-TA-GT---CC-C------T---C-G-TT----------GGAC----GCT--A---A-A-----T---G--A------AA---TACAACTTT---CAACAACGGATCTCTTGGCTCTCG-CATCGATGAAGAACGCAGCG-AAATGCG-----ATAA-GTAATGTGAATTGCAGAA-TT-CAGTGAATCATCGAATCTTTG-AACGCACCTTGCGCCCTTTGG--TAT-T-C-CGAAGGGCACGCCTG-TTTGAGTGTCATG-TT-CA--CCTC--AAT-C-C--A--T-------C-A-G-C---------T---------T------T-------------G------------------C------------------------------------------GG---C-------T----G---C--C------TTGG---A-T-TGG-A-T--TT--GGGA-G---C-C---------------------TGCTGG-------C-C-------C---------------------------------------T-------C-CGT---------------------------------------------T-G---G--GT-CG-GCTCTCCTTGAATGCATG-------AG----T--GA-GC------------------------A-TC-----TG--G--------CT-----C-GC-----G-----------T-----TG----------C-TA-G-T---GTGAT---AG------T-------C-------------------TCT-------T-------CATC--A-TTG-G-------C-----A-GCG--------------C-----------------TT-----------------------G-C-C-----TAA-------T-------------------G----------GG-C------TT----------------------------GC-T--T--------T-CGAA-----C-C----------------GTC-------------TT---CTCA----------------------------ACGGAGA-C-AA------------------------------------------------------T-CT--------------T-T-GAC-A---------------------------------------------------------------------------------------------------------------------------------------------------------------------------------------------------------------------------------------------------------------------------------------------------------------------------------------------------------------------------------------------------------------------------------------------------------------------------------------------------------------------------------------------------------------------------------------------------------------------------------------------------------------------------------------------------------------------------------------------------------------------------------------------------------------------------------------------------------------------------------------------------------------------------------------------------------------------------------------------------------------------------------------------------------------------------------------------------------------------------------------------------------------------------------------------------------------------------------------------------------------------------
>Hymenochaete_curtisii
ACG-A------AG---------TT------------------------------------------------------------------------------------------------------------------------------------------------------------------------------------------A-A-AG-CTTG--G---TC-----A-----------------------------------------------------------G-----------------TGC---AA-----T-A---C---A-TG-CACGAC------------------------------------C-G-AG-TC---------TC-------------------------------------CTTCTC--TAT------C-A-C-A---CCCC----------------------------------TG--------------------T-------G--CA-----C-------AC-A------TATG-CT---T------------------------------A-----------------------------------------------------------------------G--G-CTTCAAC-----------------GGA------------T--------------------------------------C---GGGGA--------------------GAGG----------------------------------CGC-------------------G------------------T-------C------------------------------------------------TAATT-------A-----------------------------------------------------------------------------------------------------------------------------------------------------------------------------------------------------------------G-GA---------------------------------TTTAGCC-----TAGTA------G---GT----------------------------GTGGGT----------------------------------------------------------------------------------------------------------------------------------------------------------------------------------------------------------------------C---CAGCGAT---GGACA------CGC---------------------------------GGCCGA-------AA-GGTTA----------------------------A-------------------------------------------------------T--------------CT-------------------------------------------------------------------------------------------TG-----------------------------------------------ATCG--------GAAGC-------A--------------------------GT-A------------G--T---AT---T-----CTC---GGTCT--------CGCGGA------CCT-----AATC-------TAAA-T---A-T--------A--AC-------A-------AC---C---C----A-----TT--A--T-AA------A-CAA-G--T---C-TAATAGAA--C--G-----T--------C-TA-GT---CC-T------------A-CG----------GGAC----ACT--A---A-GT-----------T------AA---TACAACTTT---CAACAACGGATCTCTTGGCTCTCG-CATCGATGAAGAACGCAGCG-AAATGCG-----ATAA-GTAATGTGAATTGCAGAA-TT-CAGTGAATCATCGAATCTTTG-AACGCACCTTGCGCCCTTTGG--TAT-T-C-CGAAGGGCACGCCTG-TTTGAGTGTCATG-TA-CA--TCTC--AAT-C-T--C--T-------A-A-G-G--------TT---------T------T-------------G------------------C------------------------------------------GA---C-------C----T---T--G------GTAG---A-T-TGG-A-T--TT--GGGG-G-----C---------------------TGCTGG------AT-T-------C-----------------------------------------------T-CTT-------------------------------------------A-G-A---G--TT-CG-GCTCTCCTTAAATGCATG-------AG----T--GG-GC------------------------A-TC-----TG--G--------CT-----C-GC-----G-----------T-----TG----------C-TG-G-T---GTGAT---AG------T-------T--------------------AT-------T-------CATC--A-TCG-G-------C-----G-GCG--------------C-----------------TT-----------------------G-C-C-----TAA-------T-------------------G----------GG-C------CT----------------------------GC-T--T--------T-CGAA-----C-T----------------GTC-------------TT---CTCA----------------------------ACGGAGA-C-TGACG-------------------------------------------------CGC-TTTTGC----GTTAACC-T-GAC-ACG----T----------------T-TGACCTCCCCTAG-TAACTGCG--AGTG-AAGC-G-GGATG-AGCTCAAA-TTT-AAAATCTG-GC---G---G--T-T--T---C---ACCGT-CCGAGTTGTAATCTGGAG-AA--GCG-TT-TTCCGCGTCG-GA-CC--GTGTACAAGTCTCTTGGA-ATAG-AGCGTCATAGAGGGTGAGAATCCCGTCCA-TGACACGG-A-C-T-C-CCGA-TG----C-TTTGT--GA-TACGC-TCTCAAAGAGTCGAGTTGTTTGGGAATGCAGCTCAAAAT-GGGTGGTAAATTCCATCTAAAGCTAAATATTGGCGA-GAGACCGATAGCGAACAAGTACCGTGAGGGAAAGATGAAAA-GCACTTTG-G-AAAGAGAGTTAAACAGTAC-GTGAAATTGTT--GAAAGGGAAACGCTTG-AAGTCAGTCGCGTTG-T-ACGGAGCT-CAGCC-TT--G------C----T-------T-----C------T------GCTT-----GGTGTATTC-TCT-G-T--G-TC-A-ACGGGTC-AACGTCAA-TTTT-GA-CC----GGTGGAAAAGG-G-CT-T--GGGG--AATGTAGCG-----TC----GT---TT--C-GGCGACGTG---TTATAG-CCC-CA-GGT-C-GTAT-GCATC-GGTT-GGGATTGA-GG-A-----CCGC-AGCACGCC-C------T----T--------G---T--------GG----CC-------GGG--G------A----------------------TT----C--G-T-CCC--AC-G-----T--T-CGTGCTT-AGGAT-GTTGGC-AAAAT-GGCTTTAAGC--GACCCGTCTTGAAACACGG-ACCAAGG-AGTCTAACATGCCTGCGAGTGTTCGG--GT-GG-AAAA-CCC--TTGCGCGTAATG-AAAGTG-AA-A-G---TTGGGA--T-CC------CTC------------------G--------CAA------GGGGGTGCA-CCGACGCCCGG-CCCTGACG-----TTCT---CTGACGGTGCTGCGGTAGAGCATGTATG-TTGGG----ACCCGAAAGATGGTGAACTATGCCTGAATAGGGTGAAGCCAGAGGAAACTCTG-GTG-GAGGCTCGTAGCGA-TTCTGACGTGCAAATCGA-TCGTCAAATTTGGG
>Hymenochaete_cyclolamellata
CTG-A------GG---------TT--ACCG-----GGGG----CGA----GT-----TTG--------TGA-GGGT-C--T----------------------------------------------------------------------------------------------------------------------------T----A-A-GT-GCTG--G----C-----A----------T-----------------------------------C-CTT-------CG-----------------GGG---TG-----C-A---T---G-TG-CA----------------------------------------C-G-GC-TC---------TC-------------------------------------CCTCTC--GTC------T-T-C-G---TTCC--------------------T-------TC----TA--------------------T-------C--AA-----C-------CC-C------TGTG-CA---C------------------------------T-----------------------------------------------------------------------A--T-ATTA--------------------GGA------------T--------------------------------------T---AGAGA--------------------GAAG----------------------------------CGC-------------------G------------------G-------C------------------------------------------------AGTTT-------A-----------------------------------------------------------------------------------------------------------------------------------------------------------------------------------------------------------------A-GG---------------------------------ATTAGCC-----TAGTA------G---TT----------------------------GTGGGT----------------------------------------------------------------------------------------------------------------------------------------------------------------------------------------------------------------------C---C----------GTCC------CGT---------------------------------GG-CGA-------AA-GGTTA----------------------------A-------------------------------------------------------T--------------TT---------------------------------------------------------------------------------------------------------------------------------------------------------TGAC-------G-------------------C------GT-G------------G--T---A----C-----CTC---GAACT--------------------CCT-----TA-----------AT-T---A-C--------T--AC-------A-------AA---C---C----A-----CT--A--T-TT------A-T-G-T--C---T-TGTCAGAA--T--G-----T--------T-CA-GT---CC-C------T---C-G-TT----------GGAC----GCT--A---A-A-----T---G--A------AA---TACAACTTT---CAACAACGGATCTCTTGGCTCTCG-CATCGATGAAGAACGCAGCG-AAATGCG-----ATAA-GTAATGTGAATTGCAGAA-TT-CAGTGAATCATCGAATCTTTG-AACGCACCTTGCGCCCTTT------T-T-C-GGAAGGGCACGCCTG-TTTGAGTGTCATG-TT-CA--TCTC--AAT-C-C--A--A-------T-A-G-C---------T---------T------T-------------TG-----------------T------------------------------------------GG---C-------T----G------C------TTGG---A-T-TGG-A-T--TT--GGGA-G---T-C---------------------TGCTGGC------C-C-------C---------------------------------------T-------C-CCC-----------------------------------------------G---G--GT-CG-GCTCTCCTTGAATGCATG-------AG----T--GA-GC------------------------A-TC-----TG--G--------CT-----C-GC-----GT----------T-----TA----------C-TG-A-T---GTGAT---AA-----------------------------------CT-------T-------CATC--A-TTG-G-------T-----A-GCG--------------C-----------------TT-----------------------G-C-C-----TAAC------C-------------------G----------GG-C------TT----------------------------GC-T--T--------C-CGAA-----C-C----------------GTC-------------TT---CTCA----------------------------ACGGAGA-C-AA------------------------------------------------------T-AC-------------AT-T-GAC-AAT----T-------------------------CCTTAG-TAACTGCG--AGTG-AACC-G-GGAAG-AGCTCAAA-TTT-AAAATCTG-GC---G---G--T-T--T---T---GCCGT-CCGAGTTGTAATCTGGAG-AA--GCG-TT-TTCCGCGTCG-GA-CC--GTGTACAAGTCTCTTGGA-ATAG-AGCGTCATAGAGGGTGAGAATCCCGTCCA-TGACACGG-A-C-T-C-CCGG-TG----C-TTTGT--GA-TACGC-TCTCAAAGAGTCGAGTTGTTTGGGAATGCAGCTCAAAAT-GGGTGGTAAATTCCATCTAAAGCTAAATATTGGCGA-GAGACCGATAGCGAACAAGTACCGTGAGGGAAAGATGAAAA-GCACTTTG-G-AAAGAGAGTTAAACAGTAC-GTGAAATTGTT--GAAAGGGAAACGCTTG-AAGTCAGTCGCGTCG-T-ACGGAGCT-CAGCC-TT--G------C----T-------T-----C------T------GCTT-----GGTGTATTC-TCC-G-T--G-TC-G-ACGGGTC-AACATCAA-TTTT-GA-CC----GGTGGAAAAGG-G-CT-T--AGGG--AATGTAGCG-----TT----GT---TT--C-GACGACGTG---TTATAG-CCC-TA-GGT-C-GTAT-GCATC-GGTT-GGGATTGA-GG-A-----CCGC-AGCACGCC-C------T----T--------G---T--------GG----CC-------GGG--G------G----------------------TT----C--G-C-CCC--AC-G-----T--T-CGTGCTT-AGGAT-GTTGGC-AAAAT-GGCTTTAAGC--GACCCGTCTTGAAACACGG-ACCAAGG-AGTCTAACATGCCTGCGAGTGTTCGG--GT-GG-AAAA-CCC--TTGCGCGTAATG-AAAGTG-AA-A-G---TTGGGA--T-CC------TTC------------------G--------TAA------GGGGGTGCA-CCGACGCCCGG-CCCTGAAG-----TTCT---CTGACGGTGCTGCGGTAGAGCATGTATG-TTGGG----ACCCGAAAGATGGTGAACTATGCCTGAATAGGGTGAAGCCAGAGGAAACTCTG-GTG-GAGGCTCGTAGCGA-TTCTGACGTGCAAATCGA-TCGTCAAATTTGGG
>Hymenochaete_denticulata
ACG-A------GG---------TTTCATCG-----GC-----------------------------------------------------------------------------------------------------------------------------------------------------------------------------C-T-GT-GCTG--G----C-----G----------C-----------------------------------A-GCT-TG-----T-----------------ATG---CG-----C-A---T---G-TG-CA------------------------------------------------------------------------------------------------------C--GGC------T-G-T-TA--TTCC--------------------T-------TC----TA--------------------T-------C--AA-----C-------CC-C------TGTG-CA---C------------------------------C-----------------------------------------------------------------------T--T-AATTAGA-----------------GAT------------T--------------------------------------C---GGAGG--------------------GAAG----------------------------------CGC-------------------GCA--CGCGCGTGTGCATTC-------C----------------------------------------------------GG------G-----------------------------------------------------------------------------------------------------------------------------------------------------------------------------------------------------------------A-GG---------------------------------ATTAACC-----TGTTA------T---GT----------------------------GTGGGT----------------------------------------------------------------------------------------------------------------------------------------------------------------------------------------------------------------------C---CCACT-------------------------------------------------------CAA-------AG-GTTAA----------------------------A-------------------------------------------------------T--------------CT-----GCA------------------------------------------------------------------------------------G-----------------------------------------------AT-----------CGGA-------GGTCACTCGCGCGCGACGGCA------GT-G------------G--T---A----C-----TTC---CGCA------------------ATTTCT-----AT-----------TT-A---T-A--------T--AC-------A-------AA---C---C----A-----CG--C-AT-TG------T-A-G-T--C---T-AGTCAGAA--C--G-----T--------T-CA-GT---CC-T------------A-CG----------GGAC----GCT--A---A-A-----A---GT-T------AA---TACAACTTT---CAACAACGGATCTCTTGGCTCTCG-CATCGATGAAGAACGCAGCG-AAATGCG-----ATAA-GTAATGTGAATTGCAGAA-TT-CAGTGAATCATCGAATCTTTG-AACGCACCTTGCGCCCTTTGG--TAT-T-C-CGAAGGGCACACCTG-TTTGAGTGTCATG-TT-CA--TCTC--AAT-T-C--C--T-------T-A-G-A---------T---------T------T-------------TG----------------TT------------------------------------------AT---C-------T----G------A------GCGA---G-T-TGG-A-T--TT--GGGA-G---C-----------------------TGCTGG-------C-T-------T-T-----TA------------------------------T-------T-TTT-------------------------------------------T-G-A---A--GT-CG-GCTCTCCTTGAATACATT-------AG----T--GG-GC------------------------A-TC-----TG--G--------CT-----C-GC-----G-----------T-----TG----------C-TG-G-T---GTGGT---AG------T-------TA------------------CCT-------T-------TATC--A-TCG-G-------C-----G-GCG--------------C-----------------TT-----------------------G-T-C-----TAA-------T-------------------G----------GG-T------CT----------------------------GC-T--T--------T-CGAA-----C-C----------------GTC-------------TT---CTCA----------------------------ACGGAGA-C-TA------------------------------------------------------G-AGTTT--------TGTT-T-AAC-TCT----A------ACTGAATCATT-TGACCTCCCCTAG-TAACTGCG--AGTG-AAGC-G-GGATG-AGCTCAAA-TTT-AAAATCTG-GC---G---G--C-T--T---A--GGTCGT-CCGAGTTGTAATCTGGAG-AA--GCG-TT-TTCTGTGCTG-GA-CC--GTGTACAAGTCTCTTGGA-ACAG-AGCGTCATAGAGGGTGAGAATCCCGTCCA-TGACACGG-A-C-C-G-CCAG-TG----C-TATGT--GA-TACGC-TCTCGAAGAGTCGAGTTGTTTGGGAATGCAGCTCAAAAT-GGGTGGTAAATTCCATCTAAAGCTAAATATTGGCGA-GAGACCGATAGCGAACAAGTACCGTGAGGGAAAGATGAAAA-GCACTTTG-G-AAAGAGAGTTAAACAGTAC-GTGAAATTGTT--GAAAGGGAAACGCTTG-AAGTCAGTCGCGTCG-T-ACGGAGCT-CAGCC-TT--GC----TC----T-------T-----T------T------GCTG-----GGTGTACTC-TCC-G-T--G-TC-G-ACGGGTC-AACATCAA-TTTT-GG-CC----GGCAGAGAAGG-G-CC-T--GAGG--AATGTGGCG-----TC----GT---TT--C-GGCGACGTG---TTATAG-CCT-CG-GGT-C-GTAT-GTGTC-GGCT-GGGATTGA-GG-A-----TCGC-AGCACGCC-C------T----T--------G---T--------GG----CC-------GGG--G------G----------------------TT----C--G-C-CCT--AC-G-T---T--T-CGTGCTT-AGGAT-GTTGGC-AAAAT-GGCTTTAAGC--GACCCGTCTTGAAACACGG-ACCAAGG-AGTCTAACATGCTTGCGAGTGTTTGG--GT-GG-AAAA-CCC--TTGCGCGTAATG-AAAGTG-AA-A-G---TTGGGA--A-CC------TCC------------------G--------CAA------GGGGGTGCA-CCGACGCCCGG-CCCTGACG-----TTCT---CTGACGGTGCTGCGGTAGAGCACGTATG-TTGGG----ACCCGAAAGATGGTGAACTATGCCTGAATAGGGTGAAGCCAGAGGAAACTCTG-GTG-GAGGCTCGTAGCGA-TTCTGACGTGCAAATCGA-TCGTCAAATTTGGG
>Hymenochaete_dracaenicola
CTG-A------GG---------TT--ACCG-----GGGG----TGA----G------TTG--------TGA-GGGG-T--T----------------------------------------------------------------------------------------------------------------------------T----T-G-AT-GCTG--G----T-----G----------T-----------------------------------G-TCT-TTTC--GG-----------------GCG---CA-----T-A---T---G-TG-CA----------------------------------------C-A-AC-CC---------TC-------------------------------------CTTCTC--ATC------T-T-C-G---TTCC--------------------T-------TC----TA--------------------T-------C--AA-----C-------CC-C------TGTG-CA---C------------------------------T-----------------------------------------------------------------------A--CAAATA--------------------GGA------------T--------------------------------------T---AGAGC--------------------GAAG----------------------------------CGGC-GTACA-----CGCGCGCG------------------C-------T------------------------------------------------GGTTG-------G-----------------------------------------------------------------------------------------------------------------------------------------------------------------------------------------------------------------G-GG---------------------------------ATTAACC-----TGTTA------C---TT----------------------------GTGGGT----------------------------------------------------------------------------------------------------------------------------------------------------------------------------------------------------------------------C---C----------G-CC------CGT---------------------------------GG-TGA-------AA-GGTTA----------------------------A-------------------------------------------------------T--------------CT-----AT-------------------------------------------------------------------------------------G-----------------------------------------------ATTG--------GCGCC-------G-------------------CGGCGTTGT-G------------G--T---A----C-----CTC---AAAGT--------------------CCT-----TA----------TTT-T---A-T--------T--AC-------A-------AA---C---C----A-----CT--A--T-AC------A-T-G-T--C---T-TGTCAGAA--T--G-----T--------T-CA-GT---CC-C------T---C-G-TT----------GGAC----GCT------A-A-----T---A--T------AA---TACAACTTT---CAACAACGGATCTCTTGGCTCTCG-CATCGATGAAGAACGCAGCG-AAATGCG-----ATAA-GTAATGTGAATTGCAGAA-TT-CAGTGAATCATCGAATCTTTG-AACGCACCTTGCGCCCTTCGGC-CAT-T-C-CGAAGGGCACGCCTG-TTTGAGTGTCATG-TT-CA--TCTC--AAT-C-TT-A--T-------C-A-G-C---------T---------T------T-------------TG-----------------C------------------------------------------GGG--C-------T----G---C--A------TTGG---A-T-TGG-ACT--TT--GGGA-G---C-C---------------------TGCTGG-------C-C-------C---------------------------------------C-------T-TCT-------------------------------------------T-G-G---G--GT-CG-GCTCTCCTTAAATGCATG-------AG----T--GA-GC------------------------A-TC-----TG--G--------CT-----C-GC-----G-----------T-----CG----------C-TG-G-T---GTGAT---AG------T-------C--------------------TT-------T-------CATC--A-TTA-G-------C-----G-GCG--------------C-----------------TT-----------------------G-C-C-----TAA-------T-------------------G----------GG-C------TT----------------------------GC-T--T--------T-CGAA-----C-C----------------GTC-------------TT---CTCA----------------------------TCGTAGA-C-AA------------------------------------------------------T--------------CAAT-T-GAC-ATA----T----------------T-TGACCTC-------------------------------------------------------------------------------------------------------------------------------------------------------------------------------------------------------------------------------------------------------------------------------------------------------------------------------------------------------------------------------------------------------------------------------------------------------------------------------------------------------------------------------------------------------------------------------------------------------------------------------------------------------------------------------------------------------------------------------------------------------------------------------------------------------------------------------------------------------------------------------------------------------------------------------------------------------------------------------------------------------------------------------------------------------------------------------------------------------------------------------------------------------------------------------------------------------------------------------------------
>Hymenochaete_epichlora
CTG-A------GG---------TT--AACG-----GGGA----TGA----G------TTG--------CAG-AATT-A--C----------------------------------------------------------------------------------------------------------------------------T----T-G-CT-GCTG--G----C-----G----------C-----------------------------------T-T------------------------------G---CG-----C-A---T---G-TG-CA----------------------------------------C-A-GT-GA---------TC-------------------------------------TCGCTC--GCC------C-T-C-G---CTCC--------------------T-------TC----TA--------------------T-------C--AA-----C-------CC-C------TGTG-CA---C------------------------------T-----------------------------------------------------------------------A--C-AATC--------------------GGA------------T--------------------------------------C---AGAGA--------------------GAAG----------------------------------CGCG------------------A------------------T-------C-------------------------------------------------GCTT-------A---------------------------------------------------------------------------------------------------------------------------------------------------------------------------------------------------------------ACG-AG---------------------------------ATTAGCC-----TAGTA------A---TT----------------------------GTGGGT----------------------------------------------------------------------------------------------------------------------------------------------------------------------------------------------------------------------C---C----------G-CC------CGC---------------------------------GG-CGA-------AA-GGTTA----------------------------A-------------------------------------------------------T--------------CT-----TT-------------------------------------------------------------------------------------G-----------------------------------------------ATCA--------GCGTC-------G-------------------C------GT-G------------G--T---A----C-----CTC---GAAGT--------------------CCT------------------GC-T---T-T--------T--AC-------A-------AA---C---T----A-----CT--A--T-G-------A-A-G-T--T---T-TGTCGAA------T-----G--------T-CA-GT---CC-C------T---T-G-TT----------GGAC----ACT--A---A-----------T--A------AA---TACAACTTT---CAACAACGGATCTCTTGGCTCTCG-CATCGATGAAGAACGCAGCG-AAATGCG-----ATAA-GTAATGTGAATTGCAGAA-TT-CAGTGAATCATCGAATCTTTG-AACGCACCTTGCGCCCTTTGG--TAT-T-C-CGAAGGGCACGCCTG-TTTGAGTGTCATG-TT-CA--CCTC--AAT-C-C--A--T-------T-A-G-C---------T---------T------T-------------G------------------A------------------------------------------GT---T-------------------C------TTGG---A-T-TGG-A-T--TT--GGGA-G---T-C---------------------TTGCCG-------G-T-------C---------------------------------------T--------------------------------------GT---------------A-A-A---G--AT-CG-GCTCTCCTTGAATGTATG-------AG----T--GA-GC------------------------G-TG-----TG--G--------CT-----C-GC-----G-----------T-----TG----------C-TG-A-T---GTGAT---AG------T-------T--------------------AT-------T-------CATC--A-TTG-G-------C-----G-GCG--------------C-----------------CT-----------------------G-C-C-----TTA-------A-------------------G----------GG-C------TT----------------------------GC-C--T--------T-CGAA-----C-C----------------GTC-------------TT---CTCA----------------------------ACGGAGA-C-AA------------------------------------------------------A-AA--------------T-T-GAC-CAA----T----------------T-TGACCTCCCCTAG-TAACTGCG--AGTG-AAGC-G-GGAAG-AGCTCAAA-TTT-AAAATCTG-GC---G---G--T-T--T---T---ACCGT-CCGAGTTGTAATCTGGAG-AA--GCG-TT-TTCCGCGTCG-GA-CC--GTGTACAAGTCTCTTGGA-ATAG-AGTGTCATAGAGGGTGAGAATCCCGTCCA-TGACACGG-A-C-T-C-CCGA-TG----C-TATGT--GA-TACGC-TCTCAAAGAGTCGAGTTGTTTGGGAATGCAGCTCAAAAT-GGGTGGTAAATTCCATCTAAAGCTAAATATTGGCGA-GAGACCGATAGCGAACAAGTACCGTGAGGGAAAGATGAAAA-GCACTTTG-G-AAAGAGAGTTAAACAGTAC-GTGAAATTGTT--GAAAGGGAAACGCTTG-AAGTCAGTCGCGTCG-T-ACGGAGCT-CAGCC-TT--G------C----T-------T-----C------T------GCTT-----GGTGTATTC-TCC-G-C----TC-G-ACGGGTC-AACGTCGA-TTTT-GG-CC----GGTGGAAAAGG-G-CT-C--AAGG--AACGTGGCG-----TT----GT---TT--C-GGCGACGTG---TTATAG-CCT-TG-AGT-C-GTAT-GCATC-GGCT-GGGATTGA-GG-A-----CCGC-AGCACGCC-T------T----T--------T---T--------GG----CC-------GGG--G------T----------------------TC----G--C-C-C----AC-G-----T--T-CGTGCTT-AGGAT-GTTGGC-AAAAT-GGCTTTAAGC--GACCCGTCTTGAAACACGG-ACCAAGG-AGTCTAACATGCCTGCGAGTGTTCGG--GT-GG-AAAA-CCC--TTGCGCGTAATG-AAAGTG-AA-A-G---TTGGGA--T-CC------CTC------------------G--------CAA------GGGGGTGCA-CCGACGCCCGG-CCCAGACG-----TTCT---CTGACGGTGCTGCGGTAGAGCATGTATG-TTGGG----ACCCGAAAGATGGTGAACTATGCCTGAATAGGGTGAAGCCAGAGGAAACTCTG-GTG-GAGGCTCGTAGCGA-TTCTGACGTGCAAATCGA-TCGTCAAATTTGGG
>Hymenochaete_fissurata
CTG-A------GG---------TT--ACCG-----GGGG----TGA----G------TTG--------CGA-GTTG-C--T----------------------------------------------------------------------------------------------------------------------------A------GTCT-GCTG--G----C-----G----------T-----------------------------------C-TTT-TC-----G-----------------GGA---CG-----C-A---T---G-TG-CA----------------------------------------C-G-GC-TC---------TC-------------------------------------CTTCTC--ATC------T-T-C-G---TTCC--------------------T-------TC----TA--------------------T-------C--AA-----C-------CC-C------TGTG-CA---C------------------------------T-----------------------------------------------------------------------A--C-AATA--------------------GGA------------T--------------------------------------T---AGAGC--------------------GAAG----------------------------------CGC-------------------G------------------T-------C-------------------------------------------------GTTA-------A-----------------------------------------------------------------------------------------------------------------------------------------------------------------------------------------------------------------G-GG---------------------------------ATTAACC-----TAGTA------T---CC----------------------------GTGGGT----------------------------------------------------------------------------------------------------------------------------------------------------------------------------------------------------------------------C---C----------G-CC------CGC---------------------------------GG-CGA-------AA-GGTTA----------------------------A-------------------------------------------------------T--------------CT-----GT-------------------------------------------------------------------------------------G-----------------------------------------------ATCG--------GCGGC------GG-------------------C------GT-G------------G--T---A----C-----CTC---GAAGT--------------------CCT-----TG----------TTT-C---A-A--------A--CC-------A-------AA---C---C----A-----CT--A--T-AT------A-C-G-T--C---T-TGTCAGAA--T--G-----T--------T-CA-GC---CC-C------T---TTGTTT----------GGGC----GCT--A---A-A-----T---G--A------AA---TACAACTTT---CAACAACGGATCTCTTGGCTCTCG-CATCGATGAAGAACGCAGCG-AAATGCG-----ATAA-GTAATGTGAATTGCAGAA-TT-CAGTGAATCATCGAATCTTTG-AACGCACCTTGCGCCCTTTGG--TAT-T-C-CGAAGGGCACGCCTG-TTTGAGTGTCATG-TT-CA--TCTC--AGT-T-C--A--A-------C-A-G-C---------T---------T------T-------------G------------------C------------------------------------------GG---C-------T----G---G--C------ATGA---A-C-TGG-A-T--TT--GGGA-G---T-C---------------------TGCTGG-------C-C-------C---------------------------------------C-------T-CTT--------------------------CT---------------G-C-G---G--GT-CG-GCTCTCCTTGAATGCATG-------AG----T--GA-GC------------------------A-TC-----TG--G--------CT-----C-GC-----G-----------T-----CG----------C-TG-G-T---GTGAT---AG------T-------T--------------------TT-------T-------CATC--A-TTG-G-------C-----G-GCG--------------C-----------------CT-----------------------GTC-T-----TAA-------T-------------------G----------GG-C------TT----------------------------GC-T--T--------T-CGAA-----C-C----------------GTC-------------TT---CTCA----------------------------ACGGAGA-C-AC------------------------------------------------------A-TCTT----------TAT-T-GAC-ACA----T----------------T-TGACCTCCCCTAG-TAACTGCG--AGTG-AAGC-G-GGATG-AGCTCAAA-TTT-AAAATCTG-GC---G---G--T-T--T---C---ACCGT-CCGAGTTGTAATCTGGAG-AA--GCG-TT-TTCCGCGCCG-GA-CC--GTGTACAAGTCTCTTGGA-ATAG-AGCGTCATAGAGGGTGAGAATCCCGTCCA-TGACACGG-A-C-T-C-CCGG-TG----C-TATGT--GA-TACGC-TCTCAAAGAGTCGAGTTGTTTGGGAATGCAGCTCAAAAT-GGGTGGTAAATTCCATCTAAAGCTAAATATTGGCGA-GAGACCGATAGCGAACAAGTACCGTGAGGGAAAGATGAAAA-GCACTTTG-G-AAAGAGAGTTAAACAGTAC-GTGAAATTGTT--GAAAGGGAAACGCTTG-AAGTCAGTCGCGTTG-T-ACGGAGCT-CAGCC-TT--G------C----T-------T-----C------T------GCTT-----GGTGTATTC-TCT-G-T--G-TC-A-ACGGGTC-AACGTCAA-TTTC-GA-CC----GGTGGAGAAGG-G-GT-T--AGGG--AATGTAGCG-----TC----GT---TT--C-GGCGACGTG---TTATAG-CCC-TA-GGT-C-GTAT-GCATC-GGTT-GGGATTGA-GG-A-----CCGC-AGCACGCC-C------T----T--------G---T--------GG----CC-------GAG--G------G----------------------TT----C--G-C-CCT--AC-G-T---T--T-CGTGCTT-AGGAT-GTTGGC-AAAAT-GGCTTTAAGC--GACCCGTCTTGAAACACGG-ACCAAGG-AGTCTAACATGCCTGCGAGTGTTCGG--GT-GG-AAAA-CCC--TTGCGCGTAATG-AAAGTG-AA-A-G---TTGGGA--T-CC------CTC------------------G--------CAA------GGGGGTGCA-CCGACGCCCGG-CCCTGACG-----TTCT---CTGACGGTGCTGCGGTAGAGCATGTATG-TTGGG----ACCCGAAAGATGGTGAACTATGCCTGAATAGGGTGAAGCCAGAGGAAACTCTG-GTG-GAGGCTCGTAGCGA-TTCTGACGTGCAAATCGA-TCGTCAAATTTGGG
>Hymenochaete_floridea
ACG-A------AG---------TTTCAACG-----GC-----------------------------------------------------------------------------------------------------------------------------------------------------------------------------A-T-GA-GCTG--G----C-----G----------C-----------------------------------A-C-T-TC-----T-----------------GTG---TG-----C-A---T---G-TG-CT------------------------------------------------------------------------------------------------------C--GGT------C-G-T-T---TTCC--------------------T-------TC----TA--------------------T-------C--AA-----C-------CC-A------TGTG-CA---C------------------------------T-----------------------------------------------------------------------T--T-AATTAA------------------GGA------------T--------------------------------------C---GGAGG--------------------GAAG----------------------------------CGC-------------------G------------------T-------C----------------------------------------------------CG------G-----------------------------------------------------------------------------------------------------------------------------------------------------------------------------------------------------------------A-GG---------------------------------ATTAGCG-----TAGTA------C---TT----------------------------GTGGGT----------------------------------------------------------------------------------------------------------------------------------------------------------------------------------------------------------------------C---C----------GTCC------TGC---------------------------------TG-GGA-------AA-GGTTA----------------------------A-------------------------------------------------------T--------------CT-----GTC------------------------------------------------------------------------------------G-----------------------------------------------AT-----------TGGC-------G-------------------C------GT-G------------G--T---A----C-----TTT---CGTT---------------------CCC-----GA-----------T--------T--------T--AC-------A-------AA---C---C----A-----CT----AT-TG------T-A-G-T--C---T-TGTCAGAA--C--G-----T--------T-CA-GT---CC-T------------A-CG----------GGAC----GCT--A---A-A-----T---A--T------AA---TACAACTTT---CAACAACGGATCTCTTGGCTCTCG-CATCGATGAAGAACGCAGCG-AAATGCG-----ATAA-GTAATGTGAATTGCAGAA-TT-CAGTGAATCATCGAATCTTTG-AACGCACCTTGCGCCCTTTGG--TAT-T-C-CGAAGGGCACGCCTG-TTTGAGTGTCATG-TT-CG--TCTC--AAT-T-C--C--T-------A-A-G-A---------T---------T------T-------------------------------GT------------------------------------------TT---C-------T----T------G------GTGA---A-T-TGG-A-T--TT--GGGA-G---CTT---------------------TGCTGG-------C-C-------------------------------------------------------T-GTC-------------------------------------------A-A-A---G--GT-CG-GCTCTCCTTGAATGCATT-------GG----T--GG-GC------------------------A-TC-----TG--A--------CT-----C-GC-----G-----------T-----TG----------C-TG-G-T---GTGAT---AG------T-------TT-------------------AT-------T-------CATC--A-TCG-G-------C-----G-GCG--------------C-----------------CT-----------------------G-T-C-----TAA-------T-------------------G----------GG-T------CT----------------------------GC-T--T--------T-CGAA-----C-C----------------GTC-------------TT---CTCA----------------------------ACGGAGA-C-AA------------------------------------------------------A-CATT----------TTT-T-GAA-TCG----T-------------------------CCCTAG-TAACTGCG--AGTG-AAGC-G-GGAAA-AGCTCAAA-TTT-AAAATCTG-GC---A---G--C-T--T---A--GGTTGT-CCGAGTTGTAATCTGGAG-AA--GCG-TT-TTCCGTGCCG-GA-CC--GTGTACAAGTCTCTTGGA-ACAG-AGCGTCATAGAGGGTGAGAATCCCGTCCA-TGACACGG-A-C-C-G-CCGG-TG----C-TATGT--GA-TACGC-TCTCGAAGAGTCGAGTTGTTTGGGAATGCAGCTCAAAAT-GGGTGGTAAATTCCATCTAAAGCTAAATATTGGCGA-GAGACCGATAGCGAACAAGTACCGTGAGGGAAAGATGAAAA-GCACTTTG-G-AAAGAGAGTTAAACAGTAC-GTGAAATTGTT--GAAAGGGAAACGCTTG-AAGTCAGTCGCGTTG-T-GCGGAGCT-CAGCC-CT--GC----TC----T-------T-----T------T------GCTG-----GGTGTACTC-TCC-G-T--A-TC-G-ACGGGTC-AACGTCAA-TTTT-GA-CC----GGCAGAGAAGG-G-CC-G--TTTG--AATGTAGCG-----TC----GT---TT--C-GGCGACGTG---TTATAG-CTT-TC-GGT-C-GTAT-GTGTC-GGTT-GGGATTGA-GG-A-----CCGC-AGCACGCC-C------T----T--------G---T--------GG----CC-------GGG--G------G----------------------TT----C--G-C-CCT--AC-G-T---T--T-CGTGCTT-AGGAT-GTTGGC-AAAAT-GGCTTTAAGC--GACCCGTCTTGAAACACGG-ACCAAGG-AGTCTAACATGCTTGCGAGTGTTAGG--GT-GG-AAAA-CCC--TTGCGCGTAATG-AAAGTG-AA-A-G---TTGAGA--A-CC------TCC------------------G--------CAA------GGGGGTGCA-CCGACGCCCGG-CCCTGAAG-----TTCT---CTGACGGTGCTGAGGTTGAGCACGTATG-TTGGG----ACCCGAAAGATGGTGAACTATGCCTGAATAGGGTGAAGCCAGAGGAAACTCTG-GTG-GAGGCTCGTAGCGA-TTCTGACGTGCAAATCGA-TCGTCAAATTTGGG
>Hymenochaete_fuliginosa
CTG-A------GG---------TT--ACCG-----GGTG----TGA----G------TCG--------CGG-GT-G-G--C----------------------------------------------------------------------------------------------------------------------------T----T-G-AT-GCTG--G----T-----G----------C-----------------------------------C-TTT-CT-----------------------CGG---CG-----C-A---G---G-TG-CA----------------------------------------C-G-GCCTC---------TC-------------------------------------CTTCTT--GCT------C-T-C-G---TTCCT-------------------T-------TC----TA--------------------T-------C--AA-----C-------CC-C------TGTG-CA---C------------------------------T-----------------------------------------------------------------------A--T-ATTA--------------------GGA------------T--------------------------------------T---AGAGA--------------------GAAG----------------------------------CGC-------------------G------------------C-------C-------------------------------------------------GTAC-------G-----------------------------------------------------------------------------------------------------------------------------------------------------------------------------------------------------------------A-CG---------------------------------ATAAACA-----TAACG------T---TA---------------------------------------------------------------------------------------------------------------------------------------------------------------------------------------------------------------------------------------------------------------------------------------------------------------------------------------------------------------------------------------------------------------------------------------------AT--------------------------C-----------------------------------------------------------------A-----------------------------------------------AACG--------GCGGC-------G-------------------C------GT-T------------G--T---A----C-----CTC---GAGTT--------------------CCT-------------------T-T---A-T--------T--AC-------A-------AA---C---A----A-----CT--A--T-CT------A-T-G-T--C---T-TGTCAGAA--T--G-----T--------T-CA-GT---CC-C------T---C-G-TT----------GGAC----GCT--A---A-A-----T---G--A------AA---TACAACTTT---CAACAACGGATCTCTTGGCTCTCG-CATCGATGAAGAACGCAGCG-AAATGCG-----ATAA-GTAATGTGAATTGCAGAA-TT-CAGTGAATCATCGAATCTTTG-AACGCACCTTGCGCCCTTTGG--TAT-T-C-CGAAGGGCACGCCTG-TTTGAGTGTCATG-TT-CA--TCTC--AAT-C-C--A--A-------T-A-G-C--------TT---------T------T-------------G------------------T------------------------------------------TA---G-------C----T---G--T------TTGG---A-T-TGG-A-T--TT--GGGA-G---T-C---------------------TGCTGG-------C-C-------T---------------------------------------C-------T-GTA-------------------------------------------G-T-A---G--GT-CG-GCTCTCCTTGAATGCATG-------AG----T--GA-GC------------------------A-TC-----TG--G--------CT-----C-GC-----GT----------T-----CG----------C-TG-G-T---GTGAT---AG------T-------C-------------------TAT-------C-------CATC--A-TTG-G-------C-----G-ACG--------------C-----------------TT-----------------------G-T-C-----TAA-------C-------------------G----------GG-C------TT----------------------------GC-T--T--------T-CGAA-----C-C----------------GTC-------------TT---CTCA----------------------------TCGGAGA-C-AA------------------------------------------------------C-AC--------------T-T-GAC-ATA----T----------------T-TGACCTCCCTTAG-TAACTGCG--AGTG-AACC-G-GGATG-AGCTCAAA-TTT-AAAATCTG-GC---G---G--T-T--C---T---GCCGT-CCGAGTTGTAATCTGGAG-AA--GCG-TT-TTCCGCGTCG-GA-CC--GTGTACAAGTCTCTTGGA-ATAG-TGCGTCATAGAGGGTGAGAATCCCGTCCA-TGACACGG-A-C-T-C-CCGA-TG----C-TATGT--GA-TACGC-TCTCAAAGAGTCGAGTTGTTTGGGAATGCAGCTCAAAAT-GGGTGGTAAATTCCATCTAAAGCTAAATATTGGCGA-GAGACCGATAGCGAACAAGTACCGTGAGGGAAAGATGAAAA-GCACTTTG-G-AAAGAGAGTTAAACAGTAC-GTGAAATTGTT--GAAAGGGAAACGCTTG-AAGTCAGTCGCGTCG-T-GCGGAGCT-CAGCC-TT--G------C----T-------T-----C------T------GCTT-----GGTGTATTC-TCC-G-T--A-TT-G-ACGGGTC-AACGTCAA-TTTC-GG-CT----GGTGGAGAAGG-G-CC-T--AGGG--AATGTGGCG-----TC----GT---TT--C-GGCGACGTG---TTATAG-CCT-TG-GGT-C-GTAT-GCATC-GGCC-GGGATTGA-GG-A-----CCGC-AGCACGCC-C------T----T--------G---T--------GG----CC-------GGG--G------G----------------------CT----C--G-C-CCC--AC-G-----T--T-CGTGCTT-AGGAT-GTTGGC-AAAAT-GGCTTTAAGC--GACCCGTCTTGAAACACGG-ACCAAGG-AGTCTAACATGCCTGCGAGTGTTCGG--GT-GG-AAAA-CTC--TTGCGCGTAATG-AAAGTG-AA-A-G---TTGGGA--T-CC------CTC------------------G--------CAA------GGGGGTGCA-CCGACGCCCGG-CCCTGACG-----TTCT---CTGACGGTGCTGCGGTAGAGCATGTATG-TTGGG----ACCCGAAAGATGGTGAACTATGCCTGAATAGGGTGAAGCCAGAGGAAACTCTG-GTG-GAGGCTCGTAGCGA-TTCTGACGTGCAAATCGA-TCGTCAAATTTGGG
>Hymenochaete_fulva
CTG-A------GG---------TT--ACCG-----GAGG----TGA----GA-----TT---------TAG-GT-A-G--C----------------------------------------------------------------------------------------------------------------------------T----T-G-CT-GCTT--A----C-----G----------C-----------------------------------C-CT---------------------------GGG---CG-----A-A---T---A-TG-CA----------------------------------------C-G-GCTTA---------TC-------------------------------------TAACTT--GCC------T-T-C-G---TTCC--------------------T-------TC----TA--------------------T-------C--AA-----C-------CC-C------TGTG-CA---C------------------------------T-----------------------------------------------------------------------A--T-ATTA--------------------GGA------------T--------------------------------------T---AGAGA--------------------GAAG----------------------------------CGC-------------------G------------------T-------C-------------------------------------------------GTTT-------A-----------------------------------------------------------------------------------------------------------------------------------------------------------------------------------------------------------------G-GG---------------------------------ATTAACC-----TAGTA------T---CT----------------------------GTGGGT---------------------------------------------------------------------------------------------------------------------------------------------------------------------------------------------------------------------CC---C----------A-CC------TTC---------------------------------GG-AGA-------AA-GGTTA----------------------------A-------------------------------------------------------T--------------CT-----GT-------------------------------------------------------------------------------------G-----------------------------------------------ATCG--------GCGGC-------G-------------------C------GT-G------------G--T---A----C-----CTC---GACGT--------------------CCT-----TC-----------TT-T---A-T--------T--AC-------A-------AA---C---C----A-----CT--A--T-AA------T-T-G-T--C---T-TGTCAGAA--T--G-----T--------T-TA-GT---CC-T------T---A-G-TT----------GGAC----GCT--A---A-A-----T---G--T------AA---TACAACTTT---CAACAACGGATCTCTTGGCTCTCG-CATCGATGAAGAACGCAGCG-AAATGCG-----ATAA-GTAATGTGAATTGCAGAA-TT-CAGTGAATCATCGAATCTTTG-AACGCACCTTGCGCCCTTTGG--TAT-T-C-CGAAGGGCACACCTG-TTTGAGTGTCATG-TT-AA--CCTC--AAT-T-C--A--T-------C-A-G-C---------T---------T------T-------------G------------------C------------------------------------------GG---T-------T----G------C------TTGG---A-T-TGG-A-T--TT--GGAA-G---T-C---------------------TGCTGG-------C-C-------C---------------------------------------C-------T-CTT---------------------------------------------G-G---G--GT-TG-GCTCTTCTTGAATGCATG-------AG----T--GA-GC------------------------A-TC-----TG--G--------CT-----C-GC-----G-----------T-----TG----------C-TG-A-T---GTGAT---AG------T-------C--------------------TT-------T-------CATC--A-TTG-G-------C-----T-GCG--------------C-----------------TT-----------------------G-T-C-----TAA-------C-------------------G----------GG-C------TT----------------------------GC-T--T--------T-CGAA-----C-C----------------GTC-------------TT---CTCA----------------------------ATGGAGA-C-AA------------------------------------------------------C-GTT------------TT-T-GAC-ATT----T----------------T-TGACCTCCCTTAG-TAACTGCG--AGTG-AACC-G-GGATG-AGCTCAAA-TTT-AAAATCTG-GC---G---G--T-T--T---C---ACCGT-CCGAGTTGTAATCTGGAG-AA--GCG-TT-TTCCGCGTCG-GA-CC--GTGTACAAGTCTCTTGGA-ACAG-AGCGTCATAGAGGGTGAGAATCCCGTCCA-TGACACGG-A-C-T-C-CCGA-TG----C-TTTGT--GA-TACGC-TCTCAAAGAGTCGAGTTGTTTGGGAATGCAGCTCAAAAT-GGGTGGTAAATTCCATCTAAAGCTAAATATTGGCGA-GAGACCGATAGCGAACAAGTACCGTGAGGGAAAGATGAAAA-GCACTTTG-G-AAAGAGAGTTAAACAGTAC-GTGAAATTGTT--GAAAGGGAAACGCTTG-AAGTCAGTCGCGTCG-T-ATGGAGCT-CAGCC-TT--G------C----T-------T-----C------T------GCTT-----GGTGTATTC-TCT-G-T--G-TC-G-ACGGGTC-AACGTCAA-TTTC-AG-CC----GGTGGAGAAGG-G-CT-T--AGGG--AATGTGGCG-----TT----GT---TT--C-GGCGACGTG---TTATAG-CCT-TA-GGT-C-GTAT-GCATC-GGCA-GGGATTGA-GG-A-----TCGC-AGCACGCC-C------T----T--------G---T--------GG----CC-------GGG--G------G----------------------TT----C--G-C-CCT--AC-G-----T--T-TGTGCTT-AGGAT-GTTGGC-AAAAT-GGCTTTAAGC--GACCCGTCTTGAAACACGG-ACCAAGG-AGTCTAACATGCCTGCGAGTGTTCGG--GT-GG-AAAA-CCC--TTGCGCGAAATG-AAAGTG-AA-A-G---TTGGGA--T-CC------CTC------------------G--------CAA------GGGGGTGCA-CCGACGCCCGG-CCCTGACG-----TTCT---CTGACGGTGCTGCGGTAGAGCATGTATG-TTGGG----ACCCGAAAGATGGTGAACTATGCCTGAATAGGGTGAAGCCAGAGGAAACTCTG-GTG-GAGGCTCGTAGCGA-TTCTGACGTGCAAATCGA-TCGTCAAATTTGGG
>Hymenochaete_huangshanensis
CTG-A------GG---------TT--ACCG-----GGGA----TGA----G------TTG--------CGG-GTGG-T--T----------------------------------------------------------------------------------------------------------------------------G------GTTT-GCTG--G----C-----G----------T-----------------------------------C-TCT-CC-----------------------AGA---CG-----C-A---T---G-TG-CA----------------------------------------C-G-GCCGC---------TC-------------------------------------CTTCTC--ATC------T-T-C-G---TTCC--------------------T-------TC----TA--------------------T-------C--AA-----C-------CC-C------TGTG-CA---C------------------------------T-----------------------------------------------------------------------A--C-AATA--------------------GGA------------T--------------------------------------T---AGAGC--------------------GAAG----------------------------------CGC-------------------G------------------T-------C-------------------------------------------------GTTT-------A-----------------------------------------------------------------------------------------------------------------------------------------------------------------------------------------------------------------G-GG---------------------------------ATTAACC-----TAGTA------T---TC----------------------------GTGGGT----------------------------------------------------------------------------------------------------------------------------------------------------------------------------------------------------------------------CCA-C----------A-CC------CGC---------------------------------GG-CGA-------AA-GGTTA----------------------------A-------------------------------------------------------T--------------CT-----GT-------------------------------------------------------------------------------------G-----------------------------------------------ATCG--------GCGGC-------G------------------TC------GT-G------------G--T---A----C-----CTC---GAAGT--------------------CCT-----TG----------TTT-T---A-A--------A--CC-------A-------AA---C---C----A-----CT--A--T-AT------A-C-G-T--C---T-TGTCAGAA--T--G-----T--------C-AG-CC---CC-T------T---C-GTTT----------GGGC----GCT--A---A-A-----T---A--A------AA---TACAACTTT---CAACAACGGATCTCTTGGCTCTCG-CATCGATGAAGAACGCAGCG-AAATGCG-----ATAA-GTAATGTGAATTGCAGAA-TT-CAGTGAATCATCGAATCTTTG-AACGCACCTTGCGCCCTTTGG--TAT-T-C-CGAAGGGCACGCCTG-TTTGAGTGTCATG-TT-CA--TCTC--AAT-T-C--A--A-------C-A-G-C---------T---------T------T-------------G------------------C------------------------------------------GG---C-------T----G---G--C------ATGA---G-T-TGG-A-T--TT--GGGA-G---T-C---------------------TGCTGG-------C-C-------C---------------------------------------C-------C-----------------------------------------------C-C-G---G--GT-CG-GCTCTCCTTGAATGCATG-------AG----T--GA-GC------------------------A-TC-----TG--G--------CT-----C-GC-----G-----------T-----CG----------C-TG-G-T---GTGAT---AG------T-------A--------------------TT-------T-------CATC--A-TTG-G-------T-----G-ACG--------------C-----------------CT-----------------------G-T-C-----TAA-------T-------------------G----------GG-C------TT----------------------------GC-T--T--------T-CGAA-----C-C----------------GTC-------------TT---CTCA----------------------------ACGGAGA-C-AC------------------------------------------------------A-TCTT----------AAT-T-GAC-ACA----T-------------------------CCCTAG-TAACTGCG--AGTG-AAGC-G-GGATG-AGCTCAAA-TTT-AAAATCTG-GC---G---G--T-T--T---C---ACCGT-CCGAGTTGTAATCTGGAG-AA--GCG-TT-TTCCGCGTCG-GA-CC--GTGTACAAGTCTCTTGGA-ATAG-AGCGTCATAGAGGGTGAGAATCCCGTCCA-TGACACGG-A-C-T-C-CCGG-TG----C-TATGT--GA-TACGC-TCTCAAAGAGTCGAGTTGTTTGGGAATGCAGCTCAAAAT-GGGTGGTAAATTCCATCTAAAGCTAAATATTGGCGA-GAGACCGATAGCGAACAAGTACCGTGAGGGAAAGATGAAAA-GCACTTTG-G-AAAGAGAGTTAAACAGTAC-GTGAAATTGTT--GAAAGGGAAACGCTTG-AAGTCAGTCGCGTTG-T-ACGGAGCT-CAGCC-TT--G------C----T-------T-----C------T------GCTT-----GGTGTATTC-TCT-G-T--G-TC-A-ACGGGTC-AACATCAA-TTTC-GA-TC----GGTGGAGAAGG-G-CT-T--RGGG--AATGTGGCG-----TC----GT---TT--C-GGTGACGTG---TTATAG-CCC-TA-GGT-C-GTAT-GCATC-GATT-GGGATTGA-GG-A-----CCGC-AGCACGCC-C------T----T--------G---T--------GG----CC-------GGG--G------G----------------------GT----T--C-G-CCCTTAC-G-T---T--T-CGTGCTT-AGGAT-GTTGGC-AAAAT-GGCTTTAAGC--GACCCGTCTTGAAACACGG-ACCAAGG-AGTCTAACATGCCTGCGAGTGTTCGG--GT-GG-AAAA-CCC--TTGCGCGTAATG-AAAGTG-AA-A-G---TTGGGA--T-CC------CTC------------------G--------CAA------GGGGGTGCA-CCGACGCCCGG-CCCTGAAG-----TTCT---CTGACGGTGCTGCGGTAGAGCATGTATG-TTGGG----ACCCGAAAGATGGTGAACTATGCCTGAATAGGGTGAAGCCAGAGGAAACTCTG-GTG-GAGGCTCGTAGCGA-TTCTGACGTGCAAATCGA-TCGTCAAATTTGGG
>Hymenochaete_hydnoides
ACG-A------GG---------TTTCAACG-----GC-----------------------------------------------------------------------------------------------------------------------------------------------------------------------------C-A-GT-GCTG--G----C-----G----------A-----------------------------------G-----GA-----A-----------------ACT---CG-----C-A---T---G-TG-CA------------------------------------------------------------------------------------------------------C--GGT------C-G-A-A---ATCC--------------------T-------TC----TA--------------------T-------CA-AA-----C-------CA-C------TGTG-CA---C------------------------------T-----------------------------------------------------------------------T--T-AATTAAA--------------ACGGAT------------T--------------------------------------C---GAAGG--------------------GAAG----------------------------------CGC-------------------G------------------T-------T----------------------------------------------------TT------G-----------------------------------------------------------------------------------------------------------------------------------------------------------------------------------------------------------------A-GG---------------------------------ATTAACC-----TAGTA------G---TT----------------------------GTGGGT----------------------------------------------------------------------------------------------------------------------------------------------------------------------------------------------------------------------C---CCGTCAG---GTACA------CGC---------------------------------GA-CGA-------AA-GGTTA----------------------------A-------------------------------------------------------T--------------CC-----GTC------------------------------------------------------------------------------------G-----------------------------------------------AC-----------GGAC-------G-------------------C------GT-G------------G--T---A----C-----TTT---TGGA---------------------TTC-----AT-----------TT-T---A-T--------T--AC-------A-------AA---C---T----A-----CA--CGAA-TA------C-A-A-G--T---C-ATATTGAA--T--G-----T--------T-CA-GT---CC-T------------A-AG----------GGAC----GCT--A---A-A-----T---C--T------AA---TACAACTTT---CAACAACGGATCTCTTGGCTCTCG-CATCGATGAAGAACGCAGCG-AAATGCG-----ATAA-GTAATGTGAATTGCAGAA-TT-CAGTGAATCATCGAATCTTTG-AACGCACCTTGCGCCCTTT------C-T-C-GGAAGGGCACGCCTG-TTTGAGTGTCATG-TT-CA--TCTC--AAT-C-C--C--C-------T-T-A-G---------T---------T------T-------------TG---------------ATT------------------------------------------AA---C-------T----A------T------TGGG---A-T-TGG-A-T--TT--GGGG-G---C-----------------------TGCTGG-------C-T-------T---------------------------------------C-------G-TTC-------------------------------------------A-G-A---G--GT-CG-GCTCTCCTTGAATGCATT-------AG----T--GG-GC------------------------A-TC-----TG--G--------CT-----C-GC-----G-----------T-----TG----------C-TG-G-T---GTGAT---AG------T-------TT------------------CAT-------T-------CATC--A-TCG-G-------C-----G-GCG--------------C-----------------TT-----------------------G-T-C-----TAA-------T-------------------G----------GG-T------CT----------------------------GC-T--T--------T-CGAA-----C-C----------------GTC-------------TT---CTCA----------------------------ACGGAGA-C-AA------------------------------------------------------A-TA-------------CT-T-GAC-ATG----T----------------T-TGACCTCCCCTAG-TAACTGCG--AGTG-AAGC-G-GGAAA-AGCTCAAA-TTT-AAAATCTG-GC---A---G--G-C--T---CT-GCTTGT-CCGAGTTGTAATCTGGAG-AA--GCG-TT-TTCCGCGCCG-GA-CC--GTGTACAAGTCTCTTGGA-ATGG-AGCGTCATAGAGGGTGAGAATCCCGTCCA-TGACACGG-A-C-C-G-CCGG-TG----C-TTTGT--GA-TACGC-TCTCGAAGAGTCGAGTTGTTTGGGAATGCAGCTCAAAAT-GGGTGGTAAATTCCATCTAAAGCTAAATATTGGCGA-GAGACCGATAGCGAACAAGTACCGTGAGGGAAAGATGAAAA-GCACTTTG-G-AAAGAGAGTTAAACAGTAC-GTGAAATTGTT--GAAAGGGAAACGCTTG-AAGTCAGTCGCGTCT-T-GCGGAGCT-CAGCC-TT--G------C----T-------T-----T------T------GCTT-----GGTTTACTC-TCC-G-T----TT-G-ACGGGTC-AGCATCAA-TTTT-GA-CC----GGTGGAGAAGG-T-CC-T-GCAGG--AATGTGGCG-----TC----GT---TT--C-GGCGACGTG---TTATAG-CCC-CA-GGT-C-GTAT-ACATC-GGTT-GGGATTGA-GG-A-----CCGC-AGCACGCC-C------T----T--------G---T--------GG----CC-------GGG--G------G----------------------TT----C--G-C-CCT--AC-G-T---T--T-TGTGCTT-AGGAT-GCTGGC-AAAAT-GGCTTTAAGC--GACCCGTCTTGAAACACGG-ACCAAGG-AGTCTAACATGTCTGCGAGTGTTCGG--GT-GG-AAAA-CCC--TTGCGCGTAATG-AAAGTG-AA-A-G---TTGGGA--A-CC------TCC------------------G--------CAA------GGGGGTGCA-CCGACGCCCGG-CCCTGAAG-----TTTA---CGGACGGTGCTGCGGTAGAGCATATATG-TTGGG----ACCCGAAAGATGGTGAACTATGCCTGAATAGGGTGAAGCCAGAGGAAACTCTG-GTG-GAGGCTCGTAGCGA-TTCTGACGTGCAAATCGA-TCGTCAAATTTGGG
>Hymenochaete_innexa
ACG-A------GG---------TTCAA-CG-----GTT-----CGG----GG----------------G---AGGG-G--G----------------------------------------------------------------------------------------------------------------------------C----C-T-GT-GCTG--G----C-----G----------C-----------------------------------G------------C-----------------GAG---CG-----C-A---T---G-TG-CA----------------------------------------C-G-GC-TT---------CT-------------------------------------GATCTC--GTC------C-C-G-T---CTCC--------------------T-------TC----TA--------------------T-------C--AA-----C-------CC-C------TGTG-CA---C------------------------------C-----------------------------------------------------------------------T--T-TATTGAT--------------CG-GGA------------T--------------------------------------G---CGGGA--------------------GAAG----------------------------------CGT-------------------G------------------T-------C-----------------------------AG-----------------------------T-----------------------------------------------------------------------------------------------------------------------------------------------------------------------------------------------------------------A-GG---------------------------------ATTAGCG-----TAGTA------G---TT----------------------------GTGGGT----------------------------------------------------------------------------------------------------------------------------------------------------------------------------------------------------------------------C---C------------AC------CAT---------------------------------AG-CGA-------AA-GGTTA----------------------------A-------------------------------------------------------T--------------CT-----GTT------------------------------------------------------------------------------------G-----------------------------------------------AT-----------CGGC-------G-------------------C------GT-G------------G--T---A----C-----CTC---GCG----------------------CTC-----GA-----------CT-C---T-T--------T--AC-------A-------AA---C---C----A-----CC--A-AA-TG------T-A-G-T--C-----TTGTCGAA--C--G-----T--------T-CA-GT---CC-T------CT--C-G-TG----------GGAC----GCT--A---A-T-----A---C--A------AA---TATAACTTT---CAACAACGGATCTCTTGGCTCTCG-CATCGATGAAGAACGCAGCG-AAATGCG-----ATAA-GTAATGTGAATTGCAGAA-TT-CAGTGAATCATCGAATCTTTG-AACGCACCTTGCGCCCTTTGG--TAT-T-C-CGAAGGGCACGCCTG-TTTGAGTGTCATG-TT-CT--TCTC--AAC-C-C--C--T-------C-G-C-A---------T---------T------T-------------------------------GT------------------------------------------TTG----------C----T------T------GCGG---G-T-TGG-A-T--TT--GGGG-G---T-----------------------TGCAGG-------C-T-----------------------------------------------T-------C-TGA-------------------------------------------C-G-A---G--GT-CG-GCTCCCCTTGAATGCATT-------AG----T--GG-GC------------------------A-TC-----TG--G--------CT-----C-GC-----G-----------T-----TG----------C-TG-G-T---GTGAT---AG------T-------CT-------------------CT-------T-------CATC--A-TCG-G-------C-----G-GCG--------------C-----------------CT-----------------------G-T-C-----TAA-------T-------------------G----------GG-T------CT----------------------------GC-T--T--------T-CGAA-----C-C----------------GTC-------------TT---CTCA----------------------------ATGGAGA-C-AA------------------------------------------------------C-GTCC----------AGT-C-GAG-CGA----TCGACATAGACATCCCT---------CCCTAG-TAACTGCG--AGTG-AACC-G-GGAAG-AGCTCAAA-TTT-AAAATCTG-GC---G---G--C-T--T---T---GTCGT-CCGAGTTGTAATCTGGAG-AA--GCG-TT-TTCCGCGTCG-GA-CC--GTGTACAAGTCTCTTGGA-ACAG-AGCGTCATAGAGGGTGAGAATCCCGTCCA-TGACACGG-A-C-C-G-CCGA-TG----C-TTTGT--GA-TACGC-TCTCGAAGAGTCGAGTTGTTTGGGAATGCAGCTCAAAAT-GGGTGGTAAATTCCATCTAAAGCTAAATATTGGCGA-GAGACCGATAGCGAACAAGTACCGTGAGGGAAAGATGAAAA-GCACTTTG-G-AAAGAGAGTTAAACAGTAC-GTGAAATTGTT--GAAAGGGAAACGCTTG-AAGTCAGTCGCGTTG-T-GCGGAGCT-CAGCC-TC--GC----TC----T-------T-----C------T------GCGG-----GGTGTACTC-TCC-G-C--G--C-G-ACGGGTC-AACATCAG-TTTT-GA-CC----GGTGGAGAAAG-G-CT-G--GGGG--AATGTAGCG-----TC----GT---TT--C-GGCGACGTG---TTATAG-CCC-TC-GGT-C-ATAT-GCATC-GGTC-GGGATTGA-GG-A-----CCGC-AGCACGCC-C------T----T--------G---T--------GG----CC-------GGG--G------G----------------------TT----C--G-C-CCT--AC-G-----T--T-CGTGCTT-AGGAT-GTTGGC-AAAAT-GGCTTTAAGC--GACCCGTCTTGAAACACGG-ACCAAGG-AGTCTAACATGCCTGCGAGTGTTTGG--GT-GG-AAAA-CTC--TTGCGCGTAATG-AAAGTG-AA-A-G---TTGGGA--T-CC------TCC------------------G--------CGA------GGGGGTGCA-CCGACGCCCGG-CCCTGACG-----TTCT---CTGACGGTGCCGCGGTAGAGCATGTATG-TTGGG----ACCCGAAAGATGGTGAACTATGCCTGAATAGGGTGAAGCCAGAGGAAACTCTG-GTG-GAGGCTCGTAGCGA-TTCTGACGTGCAAATCGA-TCGTCAAATTTGGG
>Hymenochaete_jobii
CTG-A------GG---------TT--ACCG-----GGGG----TGA----G------TCG--------TGG-GT-G-G--C----------------------------------------------------------------------------------------------------------------------------T----T-G-AT-GCTG--G----T-----G----------C-----------------------------------C-TTT-CT-----------------------CGG---CG-----C-A---G---G-TG-CA----------------------------------------C-G-GCCTC---------TC-------------------------------------CTTCTT--GCT------C-T-C-G---TTCCT-------------------T-------TC----TA--------------------T-------C--AA-----C-------CC-C------TGTG-CA---C------------------------------T-----------------------------------------------------------------------A--T-ATTA--------------------GGA------------T--------------------------------------T---AGAGA--------------------GAAG----------------------------------CGC-------------------G------------------T-------C-------------------------------------------------GTAA-------C-----------------------------------------------------------------------------------------------------------------------------------------------------------------------------------------------------------------A-CG---------------------------------ATAAACA-----TAACG------T---TA---------------------------------------------------------------------------------------------------------------------------------------------------------------------------------------------------------------------------------------------------------------------------------------------------------------------------------------------------------------------------------------------------------------------------------------------AT--------------------------C-----------------------------------------------------------------A-----------------------------------------------AACG--------GCGGC-------G-------------------T------GT-T------------G--T---A----C-----CTC---GAGTT--------------------CCT-------------------T-T---A-T--------T--AC-------A-------AA---C---A----A-----CT--A--T-CT------A-T-G-T--C---T-TGTCAGAA--T--G-----T--------T-CA-GT---CC-C------T---C-G-TT----------GGAC----GCT--A---A-A-----T---G--A------AA---TACAACTTT---CAACAACGGATCTCTTGGCTCTCG-CATCGATGAAGAACGCAGCG-AAATGCG-----ATAA-GTAATGTGAATTGCAGAA-TT-CAGTGAATCATCGAATCTTTG-AACGCACCTTGCGCCCTTTGG--TAT-T-C-CGAAGGGCACGCCTG-TTTGAGTGTCATG-TT-CA--TCTC--AAT-C-C--A--A-------T-A-G-C--------TT---------T------T-------------G------------------T------------------------------------------TA---G-------C----T---G--T------TTGG---A-T-TGG-A-T--TT--GGGA-G---T-C---------------------TGCTGG-------C-C-------T---------------------------------------C-------T-CTG---------------------------------------------T-A---G--GT-CG-GCTCTCCTTGAATGCATG-------AG----T--GA-GC------------------------A-TC-----TG--G--------CT-----C-GC-----GT----------T-----CG----------C-TG-G-T---GTGAT---AG------T-------C-------------------TAT-------C-------CATC--A-TTG-G-------C-----G-ACG--------------C-----------------TT-----------------------G-T-C-----TAA-------C-------------------G----------GG-C------TT----------------------------GC-T--T--------T-CGAA-----C-C----------------GTC-------------TT---CTCA----------------------------TCGGAGA-C-AA------------------------------------------------------C-AC--------------T-T-GAC-ATA----T----------------T-TGACCTCCCTTAG-TAACTGCG--AGTG-AACC-G-GGATG-AGCTCAAA-TTT-AAAATCTG-GC---G---G--T-T--C---T---GCCGT-CCGAGTTGTAATCTGGAG-AA--GCG-TT-TTCCGCGTCG-GA-CC--GTGTACAAGTCTCTTGGA-ATAG-TGCGTCATAGAGGGTGAGAATCCCGTCCA-TGACACGG-A-C-T-C-CCGA-TG----C-TATGT--GA-TACGC-TCTCAAAGAGTCGAGTTGTTTGGGAATGCAGCTCAAAAT-GGGTGGTAAATTCCATCTAAAGCTAAATATTGGCGA-GAGACCGATAGCGAACAAGTACCGTGAGGGAAAGATGAAAA-GCACTTTG-G-AAAGAGAGTTAAACAGTAC-GTGAAATTGTT--GAAAGGGAAACGCTTG-AAGTCAGTCGCGTCG-T-GCGGAGCT-CAGCC-TT--G------C----T-------T-----C------T------GCTT-----GGTGTATTC-TCC-G-T--A-TT-G-ACGGGTC-AACGTCAA-TTTC-GG-CC----GGTGGAGAAGG-G-CC-C--AGGG--AATGTGGCG-----TC----GT---TT--C-GGCGACGTG---TTATAG-CCT-TG-GGT-C-GTAT-GCATC-GGCC-GGGATTGA-GG-A-----CCGC-AGCACGCC-C------T----T--------G---T--------GG----CC-------GGG--G------G----------------------TT----C--G-C-CCC--AC-G-----T--T-CGTGCTT-AGGAT-GTTGGC-AAAAT-GGCTTTAAGC--GACCCGTCTTGAAACACGG-ACCAAGG-AGTCTAACATGCCTGCGAGTGTTCGG--GT-GG-AAAA-CCC--TTGCGCGTAATG-AAAGTG-AA-A-G---TTGGGA--T-CC------CTC------------------G--------CAA------GGGGGTGCA-CCGACGCCCGG-CCCTGACG-----TTCT---CTGACGGTGCTGCGGTAGAGCATGTATG-TTGGG----ACCCGAAAGATGGTGAACTATGCCTGAATAGGGTGAAGCCAGAGGAAACTCTG-GTG-GAGGCTCGTAGCGA-TTCTGACGTGCAAATCGA-TCGTCAAATTTGGG
>Hymenochaete_legeri
CTG-A------GT---------TT---------------------------------------------------------------------------------------------------------------------------------------------------------------------------------------GC------G-GTCG--G---AC-----A----------------------------------------------------------------------------------------------------G-TG-CA----------------------------------------TTG-AC-TT---------GC-------------------------------------ACGTTC-GACT------C-T-C-A---------------------------T-------TC---ATA--------------------T-------C--AA-----C-------CC-C------TGTG-CA---C------------------------------A-----------------------------------------------------------------------C--ATTATAATA--------------TCGGGA------------T-C----------------------------------TTT---GGGGA--------------------GAAG----------------------------------CGC-------------------G------------------C-------C------------------------------------------------------------------------------------------------------------------------------------------------------------------------------------------------------------------------------------------------------------------------------------------------------------------------------------------------------------------------------------------------------------------------------------------------------------------------------------------------------------------------------------------------------------------------------------------------------------------------------------------------------------------------AGG-------AG-GATTA----------------------------A-------------------------------------------------------C--------------GT-----CC-------------------------------------------------------------------------------------G-----------------------------------------------TCGA--------TAGGC-------G-------------------C------GT-G------------G--T---A----C-----CTT---CGGAG------------------GTCGC-----GCATA-TAC--ACAC-A---C-A--------T--AC-------A-------CA---A---T----A-----TA--A--T-AA------A-A-G-T--C---T-TTAATGAA--T--G-----A--------T-CA-GT---CT-T------------A-CG----------GGAC----TCT--A---A-A-----C---GT-T------AA---TACAACTTT---CAACAACGGATCTCTTGGCTCTCG-CATCGATGAAGAACGCAGCG-AAATGCG-----ATAA-GTAATGTGAATTGCAGAA-TT-CAGTGAATCATCGAATCTTTG-AACGCACCTTGCGCCCTTTGG--TAT-T-C-CGAAGGGCACGCCTG-TTTGAGTGTCATG-TT-CA--CCTC--GAT-C-C--C--T-------C-A-G-G---------T---------T------T-------------TGT----------------T------------------------------------------AC---C-------T----T---G--A------GTGG---A-G-CGG-A-T--TT--GGAG-G-----T---------------------TGCTGG-------C-T-------C---------------------------------------T-------T-GTT-------------------------------------------T-A-G---A--GT-CG-GCTCCTCTTAAATATATT-------AG----T--GG-GC------------------------A-TC-----TG--A--------CT-----C-GC-----G-----------T-----TG----------C-TG-A-T---GTGGT---AG------T-------CC------------------AAA-------T-------CATC--T-TCG-G-------C-----G-GCG--------------C-----------------TT-----------------------G-T-C-----TAA-------T-------------------G----------GG-T------CT----------------------------GC-T--T--------T-CGAA-----C-G----------------GTC------------------CTTG----------------------------ACAAGGA-C-AA------------------------------------------------------T-TT--------------T-G-ACT-ATC----T----------------T-TGACCTCCCCTAG-TAACTGCG--AGTG-AAGC-G-GGATG-AGCTCAAA-TTT-AAAATCTG-GC---G---G--T-T--C---A--GGCCGT-CCGAGTTGTAATCTGGAG-AA--GTG-TT-TTCCGCGCCG-GA-CC--GTGTACAAGTCTCTTGGA-ATGG-AGCGTCATAGAGGGTGAGAATCCCGTCCA-TGACACGG-A-C-C-G-CCGG-TG----C-TATGT--GA-TACAC-TCTCGAAGAGTCGAGTTGTTTGGGAATGCAGCTCAAAAC-GGGTGGTAAATTCCATCTAAAGCTAAATATTGGCGA-GAGACCGATAGCGAACAAGTACCGTGAGGGAAAGATGAAAA-GCACTTTG-G-AAAGAGAGTTAAACAGTAC-GTGAAATTGTT--GAAAGGGAAACGCTTG-AAGTCAGTCGCGTCC-T-GCGGAGCT-CAGCC-AC--ACTCTTTA----T-------T-----T------T------GTGG-----GGCGTACTC-TCT-G-T--A--G-G-ACGGGTC-AACGTCAG-TTTC-GA-CC----GGTGGAGAAAG-G-CT-T--GAGG--AATGTAGCG-----TC----GT---TT--C-GGCGACGTG---TTATAG-CCT-CA-GGT-C-ATAT-GCATC-GGTG-GGGATTGA-GG-A-----CCGC-AGCACGCC-CTC--TTT----T--------G---T--------GG----CC-------GGG--G------G----------------------TT----C--G-C-CCT--AC-G-T---T--CAAGTGCTT-AGGAT-GTTGGC-ATAAT-GGCTTTAAGC--GACCCGTCTTGAAACACGG-ACCAAGG-AGTCTAACATGCCTGCGAGTGTTCGG--GT-GG-AAAA-CCC--TTGCGCGTAATG-AAAGTG-AA-A-G---TTGGGA--T-CC------TCC------------------G--------CGA------GGGGGTGCA-CCGACGCCCGG-CCCTGAAG-----TTCT---CTGACGGTGCTGCGGTAGAGCATGTATG-TTGGG----ACCCGAAAGATGGTGAACTATGCCTGAATAGGGTGAAGCCAGAGGAAACTCTG-GTG-GAGGCTCGTAGCGA-TTCTGACGTGCAAATCGA-TCGTCAAATTTGGG
>Hymenochaete_lictor
GCG-A------GG---------TTTAATCG-----GTT-----CGG----GG----------------GAG-GAAA-G--C----------------------------------------------------------------------------------------------------------------------------TCCTGC-T-GT-GCGG--G----A-----G----------T-----------------------------------G-----CG-----C-----------------GAA---TG-----T-A---A---G-CC-TGAAACTGTGAATCTAAAAGTTGTTTGTTTCAGCAGACAGCGTAT-GC-TA---------CC-------------------------------------GCTCCC--GTT------C-C-G-T---CTCC--------------------T-------TC----TA--------------------T-------C--AA-----C-------CC-C------TGTG-CA---C------------------------------C-----------------------------------------------------------------------T--T-TATTGAT--------------CG-GGA------------T--------------------------------------G---CGGGA--------------------GAAG----------------------------------CGC-------------------G------------------T-------C----------------------------------------------------AG------T-----------------------------------------------------------------------------------------------------------------------------------------------------------------------------------------------------------------A-GG---------------------------------ATTAACG-----TAGTA------G---TT----------------------------GTGGGT----------------------------------------------------------------------------------------------------------------------------------------------------------------------------------------------------------------------C---C----------ATCC------CGC---------------------------------GG-CGA-------AA-GGTTA----------------------------A-------------------------------------------------------T--------------CT-----GTT------------------------------------------------------------------------------------G-----------------------------------------------AT-----------CGGC-------G-------------------T------GT-G------------G--T---A----C-----CTC---GCGT---------------------CTC-----GA-----------CT-C---T-T--------T--AC-------A-------AA---C---C----A-----CC--G-AA-TG------T-A-G----T---C-TTGTCGAA--C--G-----T--------T-CA-GT---CT-C------TT--C-A-TG----------GGAC----GCT--A---A-T-----A---C--A------AA---TATAACTTT---CAACAACGGATCTCTTGGCTCTCG-CATCGATGAAGAACGCAGCG-AAATGCG-----ATAA-GTAATGTGAATTGCAGAA-TT-CAGTGAATCATCGAATCTTTG-AACGCACCTTGCGCCCTTTGG--TAT-T-C-CGAAGGGCACGCCTG-TTTGAGTGTCATG-TT-CC--TCTC--AAC-C-C--C--C-------T-G-C-A--------TT---------T------T-------------------------------GT------------------------------------------GT---G-------C----T------C------GCGG---G-T-TGG-A-T--TT--GGGG-G---C-----------------------TGCGGG-------C-T-----------------------------------------------T-------C-TGA-------------------------------------------C-G-A---G--GT-CG-GCTCCCCTTGAATGCATT-------AG----T--GG-GC------------------------A-TC-----TG--G--------CT-----C-GC-----G-----------T-----TG----------C-TG-G-T---GTGAT---AG------T-------CT-------------------CT-------T-------CATC--A-TCG-G-------C-----G-GCG--------------C-----------------CT-----------------------G-T-C-----TAA-------T-------------------G----------GG-T------CT----------------------------GC-T--T--------T-CGAA-----C-C----------------GTC-------------TT---CTCA----------------------------ACGGAGA-C-AA------------------------------------------------------C-GTCT----------G-----------------CGGCGCAGACAATCCTT-TGACCTCCCTTAG-TAACTGCG--AGTG-AACC-G-GGAAG-AGCTCAAA-TTT-AAAATCTG-GC---G---G--C-T--T---T---GTCGT-CCGAGTTGTAATCTGGAG-AA--GCG-TT-TTCCGCGTCG-GA-CC--GTGTACAAGTCTCTTGGA-ACAG-AGCGTCATAGAGGGTGAGAATCCCGTCCA-TGACACGG-A-C-C-G-CCGA-TG----C-TTTGT--GA-TACGC-TCTCGAAGAGTCGAGTTGTTTGGGAATGCAGCTCAAAAT-GGGTGGTAAATTCCATCTAAAGCTAAATATTGGCGA-GAGACCGATAGCGAACAAGTACCGTGAGGGAAAGATGAAAA-GCACTTTG-G-AAAGAGAGTTAAACAGTAC-GTGAAATTGTT--GAAAGGGAAACGCTTG-AAGTCAGTCGCGTTG-T-GCGGAGCT-CAGCC-TC--GC----TC----T-------T-----C------T------GCGG-----GGTGTACTC-TCC-G-C--G--C-G-ACGGGTC-AACATCAA-TTTT-GA-CC----GGTGGAGAAAG-G-CC-G--GGGG--AATGTAGCG-----TC----GT---TT--C-GGCGACGTG---TTATAG-CCC-TC-GGT-C-ATAT-GCATC-GGTT-GGGATTGA-GG-A-----CCGC-AGCACGCC-C------T----T--------G---T--------GG----CC-------GGG--G------G----------------------TT----C--G-C-CCT--AC-G-----T--T-CGTGCTT-AGGAT-GTTGGC-AAAAT-GGCTTTAAGC--GACCCGTCTTGAAACACGG-ACCAAGG-AGTCTAACATGCCTGCGAGTGTTTGG--GT-GG-AAAA-CCC--TTGCGCGTAATG-AAAGTG-AA-A-G---TTGGGA--T-CC------TCC------------------G--------CGA------GGGGGTGCA-CCGACGCCCGG-CTCTGACG-----TTCT---CTGACGATGCTGCGGTAGAGCATGTATG-TTGGG----ACCCGAAAGATGGTGAACTATGCCTGAATAGGGTGAAGCCAGAGGAAACTCTG-GTG-GAGGCTCGTAGCGA-TTCTGACGTGCAAATCGA-TCGTCAAATTTGGG
>Hymenochaete_longispora
CTG-A------GG---------TT--ACCG-----GGGG----TGA----G------TTG--------CGA-GTCG----T----------------------------------------------------------------------------------------------------------------------------T----T-G-TT-GCTG--G----C-----G----------C-----------------------------------T-TCA--------------------------CGG---CG-----C-A---T---G-TG-CA----------------------------------------C-G-GC-GC---------TC-------------------------------------CTCCTC--ATC------T-T-C-G---TTCC--------------------T-------TC----TA--------------------T-------C--AA-----C-------CC-C------TGTG-CA---C------------------------------T-----------------------------------------------------------------------A--T-GATG--------------------GGA------------T--------------------------------------T---AGAGA--------------------GAAG----------------------------------CGC-------------------G------------------T-------C-------------------------------------------------TTCTT------A-----------------------------------------------------------------------------------------------------------------------------------------------------------------------------------------------------------------G-GG---------------------------------ATTAACG-----TAGTA------G---TT----------------------------GTGGGT----------------------------------------------------------------------------------------------------------------------------------------------------------------------------------------------------------------------C---C----------G-CC------CGC---------------------------------GG-CAA-------AA-GGTTA----------------------------A-------------------------------------------------------T--------------CT-----TT-------------------------------------------------------------------------------------G-----------------------------------------------ATCG--------GCGGC-------G------------------TC------GT-G------------G--T---A----C-----CTC---GAAGT--------------------CTC-----CG------------T-T---A-T--------T--TC-------A-------AA---C---T----A-----CT--A--T-AT------A-T-G-T--C---T-TGTCAGAA--T--G-----A--------T-TA-GT---CC-T------T---C-G-TT----------GGAC----GCT------A-A-----T---G--A------AA---TACAACTTT---CAACAACGGATCTCTTGGCTCTCG-CATCGATGAAGAACGCAGCG-AAATGCG-----ATAA-GTAATGTGAATTGCAGAA-TT-CAGTGAATCATCGAATCTTTG-AACGCACCTTGCGCCCTTTGG--TAT-T-C-CGAAGGGCACGCCTG-TTTGAGTGTCATG-AT-CA--TCTC--AAT-T-C--A--A-------C-A-G-C---------T---------T------T-------------G------------------C------------------------------------------GG---C-------T----G---A--C------TTGA---A-T-TGG-A-T--TT--GGGA-G---T-C---------------------TGCCGG-------T-C-------C---------------------------------------C-------C-CATC------------------------------------------A-C-G---G--GT-CG-GCTCTCCTTGAATGCATG-------AG----T--GA-GC------------------------A-TC-----TG--G--------CT-----C-GC-----G-----------T-----CG----------C-TA-G-T---GTGAT---AG------T-------C--------------------TT-------T-------CATC--A-TTG-G-------C-----G-ATG--------------C-----------------TT-----------------------G-C-C-----TAA-------T-------------------G----------GG-C------TT----------------------------GC-T--T--------T-CGAA-----C-C----------------GTC-------------TT---CTCA----------------------------TCGGAGA-C-AA------------------------------------------------------C-TTC------------AT-T-GAC--TA----T-------------------------CCCTAG-TAACTGCG--AGTG-AAGC-G-GGATG-AGCTCAAA-TTT-GAAATCTG-GC---G---G--T-T--T---C---ACCGT-CCGAGTTGTAATCTGGAG-AA--GCG-TT-TTCCGCGTCG-GA-CC--GTGTACAAGTCTCTTGGA-ACAG-AGCGTCATAGAGGGTGAGAATCCCGTCCA-TGACACGG-A-C-T-C-CCGA-TG----C-TTTGT--GA-TACGC-TCTCAAAGAGTCGAGTTGTTTGGGAATGCAGCTCAAAAT-GGGTGGTAAATTCCATCTAAAGCTAAATATTGGCGA-GAGACCGATAGCGAACAAGTACCGTGAGGGAAAGATGAAAA-GCACTTTG-G-AAAGAGAGTTAAACAGTAC-GTGAAATTGTT--GAAAGGGAAACGCTTG-AAGTCAGTCGCGTTG-T-ACGGAGCT-CAGCC-TT--G------C----T-------T-----C------T------GCTT-----GGTGTATTC-TCC-G-T--G-TC-A-ACGGGTC-AACGTCAA-TTTT-GA-CC----GGTGGAAAAGG-G-CT-T--GGGG--AATGTAGCG-----TC----GT---TT--C-GGCGACGTG---TTATAG-CCC-CA-GGT-C-GTAT-GCATC-GGTT-GGGATTGA-GG-A-----CCGC-AGCACGCC-C------T----T--------G---T--------GG----CC-------GGG--G------A----------------------TT----C--G-T-CCC--AC-G-----T--T-CGTGCTT-AGGAT-GTTGGC-ATAAT-GGCTTTAAGC--GACCCGTCTTGAAACACGG-ACCAAGG-AGTCTAACATGCCTGCGAGTGTTCGG--GT-GG-AAAA-CCC--TTGCGCGTAATG-AAAGTG-AA-A-G---TTGGGA--T-CC------CTC------------------G--------CAA------GGGGGTGCA-CCGACGCCCGG-CCCTGACG-----TTCT---CTGACGGTGCTGCGGTAGAGCATGTATG-TTGGG----ACCCGAAAGATGGTGAACTATGCCTGAATAGGGTGAAGCCAGAGGAAACTCTG-GTG-GAGGCTCGTAGCGA-TTCTGACGTGCAAATCGA-TCGTCAAATTTGGG
>Hymenochaete_luteobadia
CTG-A------GG---------TT--ACCG-----GGGG----CAA----GA-----TTA--------CTA-GATA-G--T----------------------------------------------------------------------------------------------------------------------------A----T-G-CT-GCTG--A----C-----G----------C-----------------------------------C-CTT-------AG-----------------AGG---TG-----T-A---T---G-TG-CA----------------------------------------C-G-GC-GA---------TC-------------------------------------TGACTT--GCC------T-T-C-G---TTCC--------------------T-------TC----TA--------------------T-------C--AA-----C-------CC-C------TGTG-CA---C------------------------------T-----------------------------------------------------------------------A--T-ATTG--------------------GGA------------T--------------------------------------T---AGAGA--------------------GAAG----------------------------------CAC-------------------G------------------T-------C-------------------------------------------------GCTA-------A---------------------------------------------------------------------------------------------------------------------------------------------------------------------------------------------------------------GCG-GG---------------------------------ATTAACC-----TAGTA------T---CT----------------------------GTGGGTC--------------------------------------------------------------------------------------------------------------------------------------------------------------------------------------------------------------------CC---C----------A-CC------CTC---------------------------------GG-AGA-------AA-GGTTA----------------------------A-------------------------------------------------------T--------------CT-----GT-------------------------------------------------------------------------------------G-----------------------------------------------ATCG--------GCGGT-------G-------------------T------GT-G------------G--T---A----C-----CTC---GACGT--------------------TCC------------------TT-A---T-T--------T--AC-------A-------AA---C---C----A-----TC--A--T-GC------A-T-G-T--C---T-AGTT-GAA--T--G-----A--------T-CA-GT---CC-C------T---A-G-TT----------GGAC----GCT-AA---A-A-----T---T--T------AA---TACAACTTT---CAACAACGGATCTCTTGGCTCTCG-CATCGATGAAGAACGCAGCG-AAATGCG-----ATAA-GTAATGTGAATTGCAGAA-TT-CAGTGAATCATCGAATCTTTG-AACGCACCTTGCGCCCTTTGG--TAT-T-C-CGAAGGGCACGCCTG-TTTGAGTGTCATG-TT-AA--CCTC--AAT-T-C--A--A-------C-A-G-C---------T---------T------T-------------G------------------C------------------------------------------GG---C-------T----G------C------TTGA---G-T-TGG-A-T--TT--GGGA-G---C-C---------------------TGCTGG-------T-C-------C---------------------------------------T-------T-TCG-----------------------------------------------G---G--GT-CG-GCTCTCCTTGAATGCATG-------AG----T--GG-GC------------------------A-TC-----TG--G--------CT-----C-GC-----G-----------T-----TG----------C-TG-G-T---GTGAT---AG------T-------T--------------------TT-------T-------CATC--A-TTG-G-------C-----A-ATG--------------C-----------------TT-----------------------G-C-C-----TAT-------T-------------------G----------GG-C------TT----------------------------GC-T--T--------T-CGAA-----C-C----------------GTC-------------TT---CTTT----------------------------ACTGAGA-C-AA------------------------------------------------------C-TT--------------T-T-GAC-ATA----T-------------------------CCTTAG-TAACTGCG--AGTG-AACC-G-GGATA-AGCTCAAA-TTT-AAAATCTG-GC---G---G--T-T--C---C---GCCGT-CCGAGTTGTAATCTGGAG-AA--GCG-TT-TTCCGCGTCG-GA-CC--GTGTACAAGTCTCTTGGA-ACAG-AGCGTCATAGAGGGTGAGAATCCTGTCCA-TGACACGG-A-C-T-C-CCGA-TG----C-TTTGT--GA-TACGC-TCTCAAAGAGTCGAGTTGTTTGGGAATGCAGCTCAAAAT-GGGTGGTAAATTCCATCTAAAGCTAAATATTGGCGA-GAGACCGATAGCGAACAAGTACCGTGAGGGAAAGATGAAAA-GCACTTTG-G-AAAGAGAGTTAAACAGTAC-GTGAAATTGTT--GAAAGGGAAACGCTTG-AAGTCAGTCGCATCG-T-ATGGAGCT-CAGCC-TT--G------C----T-------T-----T------T------GCTT-----GGTGTATTC-TCC-G-T--G-TC-G-ATGGGTC-AACATCAA-TTTC-AG-CC----GGTGGAGAAGG-G-CT-T--AGGG--AATGTAGCG-----TG----GT---TT--C-GGCGACGTG---TTATAG-CCT-TA-GGT-C-GTAT-GCATC-GGCA-GGGATTGA-GG-A-----CCGC-AGCACGCC-C------T----T--------G---T--------GG----CC-------GGG--G------G----------------------TT----C--G-C-CCT--AC-G-----T--T-CGTGCTT-AGGAT-GTTGGC-AAAAT-GGCTTTAAGC--GACCCGTCTTGAAACACGG-ACCAAGG-AGTCTAACATGCCTGCGAGTGTTCGG--GT-GG-AAAA-CCC--TTGCGCGTAATG-AAAGTG-AA-A-G---TTGGGA--T-CC------CTC------------------G--------CAA------GGGGGTGCA-CCGACGCCCGG-CCCTGACG-----TTCT---CTGACGGTGCTGCGGTAGAGCATGTATG-TTGGG----ACCCGAAAGATGGTGAACTATGCCTGAATAGGGTGAAGCCAGAGGAAACTCTG-GTG-GAGGCTCGTAGCGA-TTCTGACGTGCAAATCGA-TCGTCAAATTTGGG
>Hymenochaete_macrospora
CTG-A------GG---------TT--ACCG-----TGGGC-TCTGA----GA-----GT---------CTG-GCGG-G--T----------------------------------------------------------------------------------------------------------------------------T----T-G-CT-GCTG--G----C-----G----------C-----------------------------------G-T----------T-----------------GAG---CG-----T-A---T---G-TG-CA----------------------------------------C-G-GC-CC---------TC-------------------------------------CCTTTCAGACC------C-G-C-G---TTCC--------------------T-------TC---TTA--------------------T-------C--AA-----C-------CC-C------TGTG-CA---C------------------------------T-----------------------------------------------------------------------T--A-ATTA--------------------GGA------------T--------------------------------------G---AGAGC--------------------GAAG----------------------------------CGCGCGCGCGTCGTTCGCGTCGG------------------T-------T------------------------------------------------AATTA-------G-----------------------------------------------------------------------------------------------------------------------------------------------------------------------------------------------------------------G-GA---------------------------------TTTAACC-----TAGTA------G---AT----------------------------GTGGGT----------------------------------------------------------------------------------------------------------------------------------------------------------------------------------------------------------------------C---C----------A-TC------CGC---------------------------------GT-CGA-------AA-GGCTA----------------------------A-------------------------------------------------------T--------------CT-----TT-------------------------------------------------------------------------------------G-----------------------------------------------ATCGGCAGGCGCGCGTT-------G-------------------T------GT-G------------G--T---A----C-----CTC---AAAGT--------------------CCT-----TA------------T-T---T-A--------C--AA-------A-------CC---C---A----T-----AA--A--T-AC------A-A-G-T--C---T-TGTCAGAA--C--G-----T--------T-TA-GT---CC-C------T---C-G-TT----------GGAC----GCT--A---A-AG---TT---A--T------AA---TACAACTTT---CAACAACGGATCTCTTGGCTCTCG-CATCGATGAAGAACGCAGC----------------------ATGTGCATTGCAG-A-TT-CAGTGAATCATCGAATCTTTG-AACGCACCTTGCGCCCTTTGG--TAT-T-C-CGAAGGGCACGCCTG-TTTGAGTGTCATG-TT-CA--TCTC--AAT-C-C--A--A-------C-C-G-C--------TT---------T------T-------------G------------------C------------------------------------------GG---C-------G----C---G--T------CTGG---A-T-TGG-A-T--TT--GGGA-G---C-C---------------------TGCTGG-------C-C-------T---------------------------------------C-------G-CGA---------------------------G---------------A-G-A---G--GT-CG-GCTCTCCTTGAATGCATG-------AG----T--GA-GC------------------------A-TC-----TG--G--------CT-----C-GC-----GT----------C-----TG----------C-TG-G-T---GTGAT---AG------T-------T--------------------TT-------T-------CATC--A-TTG-G-------C-----G-GCG--------------C-----------------TT-----------------------G-C-C-----TTA--------------------------------------------------------------------------------------------------------------------------------------------------------------------------------------------------------------------------------------------------------------------------------------------------------------------------------------------------------------------------------------------------------------------------------------------------------------------------------------------------------------------------------------------------------------------------------------------------------------------------------------------------------------------------------------------------------------------------------------------------------------------------------------------------------------------------------------------------------------------------------------------------------------------------------------------------------------------------------------------------------------------------------------------------------------------------------------------------------------------------------------------------------------------------------------------------------------------------------------------------------------------------------------------------------------------------------------------------------------------------------------------------------------------------------------------------------------------------------------------------------------------------------------------------------
>Hymenochaete_megaspora
CTG-A------GG---------TT--ACCG-----GAGG----TCG----AG-----TT---------TGA-GTCA-G--T----------------------------------------------------------------------------------------------------------------------------C----T-G-AT-GCTG--G----C-----G----------C-----------------------------------G-TTG-AC-----------------------GCG---CG-----C-A---T--CG-TG-CA----------------------------------------C-A-GTCCT---------AC-------------------------------------CGTCTC--GCC------T-T-C-G---TTCC--------------------T-------TC----TA--------------------T-------C--AA-----C-------CC-C------TGTG-CA---C------------------------------T-----------------------------------------------------------------------A--T-ATTC--------------------GGA------------T--------------------------------------T---AGAGA--------------------GAAG----------------------------------CGC-------------------G------------------G-------C-------------------------------------------------GTTA-------A-----------------------------------------------------------------------------------------------------------------------------------------------------------------------------------------------------------------G-GG---------------------------------ATTAACC-----TAGTA------G---TT----------------------------GTGGGT----------------------------------------------------------------------------------------------------------------------------------------------------------------------------------------------------------------------C---C----------ACCC------CGT---------------------------------AG-CGA-------AA-GGTTA----------------------------A-------------------------------------------------------T--------------CT-----TT-------------------------------------------------------------------------------------G-----------------------------------------------ATCG--------GCGAC-------G-------------------C------GT-G------------G--T---A----C-----CTC---GAAGT--------------------CCC-----TG-----------AT-T---A-C--------C--AC-------A-------AA---C---C----A-----CA--A--T-GT------A-T-G-T--C---T-TGTCAGAA--T--G-----A--------T-CA-GT---CC-C------T---C-G-TT----------GGAC----GCT--A---A-A-----C---A--T------AA---TACAACTTT---CAACAACGGATCTCTTGGCTCTCG-CATCGATGAAGAACGCAGCG-AAATGCG-----ATAA-GTAATGTGAATTGCAGAA-TT-CAGTGAATCATCGAATCTTTG-AACGCACCTTGCGCCCTTTGG--TAT-T-C-CGAAGGGCACGCCTG-TTTGAGTGTCATG-TT-CA--TCTC--AAT-C-C--A--A-------C-A-G-C---------T---------T------T-------------G------------------T------------------------------------------TG---C-------T----C---G---------CTGG---A-T-TGG-A-T--TT--GGGA-G---C-C---------------------TGCTGG-------C-C-------C---------------------------------------T-------T-TGC---------------------------------------------G-G---G--GT-CG-GCTCTCCTTGAACGCATG-------AG----T--GA-GC------------------------A-TC-----TG--G--------CT-----C-GC-----G-----------T-----CG----------C-TA-A-T---GTGAT---AA------T-------CC------------------ATT-------T-------CATC--A-TTG-GC------C-----G-GCG--------------C-----------------TT-----------------------G-T-C-----TAA-------T-------------------G----------GG-C------TT----------------------------GC-T--T--------T-CGAA-----C-C----------------GTC-------------TT---CTCA----------------------------ATGGAGA-C-TA------------------------------------------------------C-TT----------------T-GAC-CAA----T-------------------------CCCTAG-TAACTGCG--AGTG-AACC-G-GGATG-AGCTCAAA-TTT-AAAATCTG-GC---G---G--T-T--C---T---GCCGT-CCGAGTTGTAATCTGGAG-AA--GCG-TT-TTCCGCGTCG-GA-CC--GTGTACAAGTCTCTTGGA-ATAG-AGCGTCATAGAGGGTGAGAATCCCGTCCA-TGACACGG-A-C-T-C-CCGA-TG----C-TATGT--GA-TACGC-TCTCAAAGAGTCGAGTTGTTTGGGAATGCAGCTCAAAAT-GGGTGGTAAATTCCATCTAAAGCTAAATATTGGCGA-GAGACCGATAGCGAACAAGTACCGTGAGGGAAAGATGAAAA-GAACTTTG-G-AAAGAGAGTTAAACAGTAC-GTGAAATTGTT--GAAAGGGAAACGCTTG-AAGTCAGTCGCGTTG-T-ACGGAGCT-CAGCC-TT--G------C----T-------T-----C------T------GCTT-----GGTGTATTC-TCC-G-T--G-TC-G-ACGGGTC-AACGTCGA-TTTT-GG-CC----GGTGGAGAAGG-G-CT-C--AGGG--AATGTGGCG-----TC----GT---TT--C-GGCGACGTG---TTATAG-CCC-TG-GGT-C-GTAT-GCATC-GGCT-GGGATCGA-GG-A-----CCGC-AGCACGCC-C------T----T--------G---T--------GG----CC-------GGG--G------G----------------------TT----C--G-C-CCT--AC-G-T---T--T-CGTGCTT-AGGAT-GTTGGC-ATAAT-GGCTTTAAGC--GACCCGTCTTGAAACACGG-ACCAAGG-AGTCTAACATGCCTGCGAGTGTTCGG--GT-GG-AAAA-CCC--TTGCGCGTAATG-AAAGTG-AA-A-G---TTGGGA--T-CC------CTC------------------G--------CAA------GGGGGTGCA-CCGACGCCCGG-CCCTGAAG-----TTCT---CTGACGGTGCTGCGGTAGAGCATGTATG-TTGGG----ACCCGAAAGATGGTGAACTATGCCTGAATAGGGTGAAGCCAGAGGAAACTCTG-GTG-GAGGCTCGTAGCGA-TTCTGACGTGCAAATCGA-TCGTCAAATTTGGG
>Hymenochaete_microcycla
CTGAA------GG---------TT--ACCG-----GGGG----CGA----GT-----TTG--------TGA-GG---G--T----------------------------------------------------------------------------------------------------------------------------T----A-A-GT-GCTG--G----T-----A----------C-----------------------------------T-CTC--------------------------GAG---TG-----C-A---T---G-TG-CA----------------------------------------C-G-GC-TC---------TC-------------------------------------CTTCTC--GTC------T-T-C-G---TTCC--------------------T-------TC----TA--------------------T-------C--AA-----C-------CC-C------TGTG-CA---C------------------------------T-----------------------------------------------------------------------A--T-ATTA--------------------GGA------------T--------------------------------------T---AGAGA--------------------GAAG----------------------------------CGC-------------------G------------------G-------C------------------------------------------------AATTT-------A-----------------------------------------------------------------------------------------------------------------------------------------------------------------------------------------------------------------A-GG---------------------------------ATTAGCC-----TAGTA------G---TT----------------------------GTGGGT----------------------------------------------------------------------------------------------------------------------------------------------------------------------------------------------------------------------C---C----------GTCC------CGC---------------------------------GG-CGA-------AA-GGTTA----------------------------A-------------------------------------------------------T--------------CT---------------------------------------------------------------------------------------------------------------------------------------------------------TGAC-------G-------------------C------GT-G------------G--T---A----C-----CTC---GAAGT--------------------CCT-----TA-----------AT-T---A-T--------T--AC-------A-------AA---C---C----A-----CT--A--T-AT------A-T-G-T--C---T-TGTCAGAA--T--G-----T--------T-CA-GT---CC-C------T---C-G-TT----------GGAC----GCT--A---A-A-----T---A--A------AA---TACAACTTT---CAACAACGGATCTCTTGGCTCTCG-CATCGATGAAGAACGCAGCG-AAATGCG-----ATAA-GTAATGTGAATTGCAGAA-TT-CAGTGAATCATCGAATCTTTG-AACGCACCTTGCGCCCTTT------T-T-C-TAAAGGGCACGCCTG-TTTGAGTGTCATG-TT-CA--TCTC--AAT-C-T--A--A-------C-A-G-C--------TT---------T------T-------------G------------------T------------------------------------------GG---C-------T----G---A--T------TTGG---A-T-TGG-A-T--TT--GGGA-G---T-C---------------------TGCTGG-------C-C-------C---------------------------------------T-------T-CCC-----------------------------------------------G---G--GT-CG-GCTCTCCTTGAATGCATG-------AG----T--GA-GC------------------------A-TC-----TG--G--------CT-----C-GC-----G-----------T-----TG----------C-TG-A-T---GTGAT---AA--------------C--------------------CT-------T-------CATC--A-TTG-G-------C-----A-GCG--------------C-----------------TT-----------------------G-C-C-----TAA-------C-------------------G----------GG-C------TT----------------------------GC-T--T--------C-CGAA-----C-C----------------GTC-------------TT---CTCA----------------------------ACGGAGA-C-AA------------------------------------------------------T-AC-------------AT-T-GAC-ATA----T----------------T-TGACCTCCCTTAG-TAACTGCG--AGTG-AACC-G-GGAAG-AGCTCAAA-TTT-AAAATCTG-GC---G---G--T-T--T---T---GCCGT-CCGAGTTGTAATCTGGAG-AA--GCG-TT-TTCCGCGTCG-GA-CC--GTGTACAAGTCTCTTGGA-ATAG-AGCGTCATAGAGGGTGAGAATCCCGTCCA-TGACACGG-A-C-T-C-CCGG-TG----C-TTTGT--GA-TACGC-TCTCAAAGAGTCGAGTTGTTTGGGAATGCAGCTCAAAAT-GGGTGGTAAATTCCATCTAAAGCTAAATATTGGCGA-GAGACCGATAGCGAACAAGTACCGTGAGGGAAAGATGAAAA-GCACTTTG-G-AAAGAGAGTTAAACAGTAC-GTGAAATTGTT--GAAAGGGAAACGCTTG-AAGTCAGTCGCGTCG-T-ACGGAGCT-CAGCC-TT--G------C----T-------T-----C------T------GCTT-----GGTGTATTC-TCC-G-T--G-TC-G-ACGGGTC-AACATCAA-TTTC-GA-CC----GGTGGAAAAGG-G-CC-T--AGGG--AATGTGGCG-----TT----GT---TT--C-GGCGACGTG---TTATAG-CCT-TA-GGT-C-GTAT-GCATC-GGTT-GGGATTGA-GG-A-----CCGC-AGCACGCC-C------T----T--------G---T--------GG----CC-------GGG--G------G----------------------TT----C--G-C-CCT--AC-G-----T--T-CGTGCTT-AGGAT-GTTGGC-AAAAT-GGCTTTAAGC--GACCCGTCTTGAAACACGG-ACCAAGG-AGTCTAACATGCCTGCGAGTGTTCGG--GT-GG-AAAA-CCC--TTGCGCGTAATG-AAAGTG-AA-A-G---TTGGGA--T-CC------TTC------------------G--------TAA------GGGGGTGCA-CCGACGCCCGG-CCCTGAAG-----TTCT---CTGACGGTGCTGCGGTAGAGCATGTATG-TTGGG----ACCCGAAAGATGGTGAACTATGCCTGAATAGGGTGAAGCCAGAGGAAACTCTG-GTG-GAGGCTCGTAGCGA-TTCTGACGTGCAAATCGA-TCGTCAAATTTGGG
>Hymenochaete_minor
CTG-A------GG---------TT--ACCG-----GGGG----TGA----G------CT---------TGG-TT-A-A--G----------------------------------------------------------------------------------------------------------------------------T----T-T-GT-GCTG--G----C-----G----------T-----------------------------------C-TTC--------------------------GGG---CG-----T-A---T---G-TG-CA----------------------------------------C-G-GC-TT---------GC-------------------------------------CTTCTC--GCC------T-T-C-G---TTCC--------------------T-------TC----TA--------------------T-------C--AA-----C-------CC-C------TGTG-CA---C------------------------------T-----------------------------------------------------------------------A--T-ATTA--------------------GGA------------T--------------------------------------T---AGAGA--------------------GAAG----------------------------------CGC-------------------G------------------G-------C-------------------------------------------------GTTA-------A-----------------------------------------------------------------------------------------------------------------------------------------------------------------------------------------------------------------G-GG---------------------------------ATTAGCG-----TACTA------G---TT----------------------------GTGGGT----------------------------------------------------------------------------------------------------------------------------------------------------------------------------------------------------------------------C---C----------G-CC------CGG---------------------------------AA-CGA-------AA-CGTTA----------------------------A-------------------------------------------------------T--------------CT-----CT-------------------------------------------------------------------------------------G-----------------------------------------------ATCG--------GCGTC-------G-------------------C------GT-G------------G--T---A----C-----CTC---GACGT--------------------CCT-----TC-----------TT-A---A-C--------C--AC-------A-------AA---C---C----A-----CT--A--T-AC------A-T-G-T--C---T-TGTCAGAA--T--G-----T--------T-CA-GT---CC-C------T---A-G-TT----------GGAC----GCT--A---A-A-----T---T--T------AA---TACAACTTT---CAACAACGGATCTCTTGGCTCTCG-CATCGATGAAGAACGCAGCG-AAATGCG-----ATAA-GTAATGTGAATTGCAGAA-TT-CAGTGAATCATCGAATCTTTG-AACGCACCTTGCGCCCTTTGG--TAT-T-C-CGAAGGGCACGCCTG-TTTGAGTGTCATG-TT-CA--TCTC--AAC-T-C--A--A-------T-A-G-C---------T---------T------T-------------G------------------C------------------------------------------GG---C-------T----A------C------TCGA---G-T-TGG-A-T--TT--GGGA-G---T-C---------------------TGCTGG-------C-C-------T---------------------------------------T-------T-AAG-----------------------------------------------G---G--GT-CG-GCTCTCCTTGAATGCATG-------AG----T--GA-GC------------------------A-TC-----TG--G--------CT-----C-GC-----G-----------T-----CG----------C-TG-A-T---GTGAT---AA------T----------------------------CT-------T-------CATC--A-TTG-G-------A-----G-GCG--------------C-----------------TT-----------------------G-T-C-----TAA-------T-------------------G----------GG-C------TT----------------------------GC-T--T--------T-CGAA-----C-C----------------GTC-------------TT---CTCA----------------------------ACGGAGA-C-AA------------------------------------------------------T-CA--------------T-T-GAC-CAA----T-------------------------CCTTAG-TAACTGCG--AGTG-AACC-G-GGATG-AGCTCAAA-TTT-AAAATCTG-GC---G---G--T-T--T---C---ACCGT-CCGAGTTGTAATCTGGAG-AA--GCG-TT-TTCCGCGTCG-GA-CC--GTGTACAAGTCTCTTGGA-ACAG-AGCGTCATAGAGGGTGAGAATCCCGTCCA-TGACACGG-A-C-T-C-CCGA-TG----C-TTTGT--GA-TACGC-TCTCAAAGAGTCGAGTTGTTTGGGAATGCAGCTCAAAAT-GGGTGGTAAATTCCATCTAAAGCTAAATATTGGCGA-GAGACCGATAGCGAACAAGTACCGTGAGGGAAAGATGAAAA-GCACTTTG-G-AAAGAGAGTTAAACAGTAC-GTGAAATTGTT--GAAAGGGAAACGCTTG-AAGTCAGTCGCGTCG-T-ATGGAGCT-CAGCC-TT--G------C----T-------T-----T------T------GCTT-----GGTGTATTC-TCT-G-T--G-TC-G-ACGGGTC-AACGTCAA-TTTC-AG-CC----GGTGGAAAAGG-G-CC-T--AGGG--AACGTAGCG-----TC----GT---TT--C-GGCGACGTG---TTATAG-CCT-TA-GGT-C-GTAT-GCATC-GGCC-GGGATTGA-GG-A-----CCGC-AGCACGCC-C------T----T--------G---T--------GG----CC-------GGG--G------G----------------------TT----C--G-C-CCT--AC-G-T---T--T-CGTGCTT-AGGAT-GTTGAC-ATAAT-GGCTTTAAGC--GACCCGTCTTGAAACACGG-ACCAAGG-AGTCTAACATGCCTGCGAGTGTTCGG--GT-GG-AAAA-CCC--TTGCGCGTAATG-AAAGTG-AA-A-G---TTGGGA--T-CC------CTC------------------G--------CAA------GGGGGTGCA-CCGACGCCCGG-CCCAGACG-----TTCT---CTGACGGTGCTGCGGTAGAGCATGTATG-TTGGG----ACCCGAAAGATGGTGAACTATGCCTGAATAGGGTGAAGCCAGAGGAAACTCTG-GTG-GAGGCTCGTAGCGA-TTCTGACGTGCAAATCGA-TCGTCAAATTTGGG
>Hymenochaete_minuscula
CTG-A------GG---------TT--ACCG-----GGGG----TGA----G------TTG--------TGG-TTGG-A--C----------------------------------------------------------------------------------------------------------------------------T----C-G-CT-GCTG--G----C-----G----------C-----------------------------------C-TTG--------------------------TGG---CG-----C-A---T---G-TG-CA----------------------------------------C-G-GT-CC---------GC-------------------------------------TCGCTC--GCC------T-T-C-G---TTCC--------------------T-------TC----TA--------------------T-------C--AA-----C-------CC-C------TGTG-CA---C------------------------------T-----------------------------------------------------------------------A--T-AATC--------------------GGA------------T--------------------------------------C---AGAGA--------------------GAAG----------------------------------CGC-------------------G------------------C-------G-------------------------------------------------TATG-------AGCCGCATT-----------------------------------------------------------------------------------------------------------------------------------------------------------------------------------------------------ATGTG-GG---------------------------------ATTAACC-----TAGTA------G---TT----------------------------GTGGGT----------------------------------------------------------------------------------------------------------------------------------------------------------------------------------------------------------------------C---C----------G-CC------CGC---------------------------------TG-CGA-------AA-GGTTA----------------------------A------------------------------------------------------TC--------------CT-----TT-------------------------------------------------------------------------------------G-----------------------------------------------ATCG--------GCGCC-------G-------------------CG--TGTGT-G------------G--T---A----C-----CTC---GAAGT--------------------CCT-----TC------------------T-T--------T--AT-------A-------AA---C---C----A-----CT--A--T-AC------A-T-G-T--C---T-TGTCAGAA--T--G-----T--------T-CA-GT---CC-C------T---C-G-TT----------GGAC----GCT--A---A-T-----T---A--T------AA---TACAACTTT---CAACAACGGATCTCTTGGCTCTCG-CATCGATGAAGAACGCAGCG-AAATGCG-----ATAA-GTAATGTGAATTGCAGAA-TT-CAGTGAATCATCGAATCTTTG-AACGCACCTTGCGCCCTTTGG--TAT-T-C-CGAAGGGCACGCCTG-TTTGAGTGTCATG-TT-CA--TCTC--AAT-C-C--A--T-------C-A-G-C---------T---------T------T-------------TT-TT------------AAA------------------------------------------GG---C-------T----G------C------TTGG---T-T-TGG-A-T--TT--GGGA-GT--T-T---------------------TGCTGG-------C-C-------C-G-------------------------------------T--------------------------------------GC---------------A-A-G---G--GT-CG-GCTCTCCTTGAATGCATG-------AG----T--GA-GT------------------------G-TC-----TG--G--------CT-----C-GC-----G-----------T-----CG----------C-TG-G-T---GTGAT---AG------T-------C-----------------------------T-------CATC--A-TTG-G-------C-----G-GCG--------------C-----------------TT-----------------------G-T-C-----TAA-------A-------------------G----------GA-C------TT----------------------------GC-T--T--------T-CGAA-----C-C----------------GTC-------------TT---CTCA----------------------------ACGGAGA-C-AT------------------------------------------------------T-AA--------------T-T-GAC-CAA------------------------------CCCTAG-TAACTGCG--AGTG-AAGC-G-GGATG-AGCTCAAA-TTT-AAAATCTG-GC---G---G--T-T--C---T---GCCGT-CCGAGTTGTAATCTGGAG-AA--GCG-TT-TTCCGCGTCG-GA-CC--GTGTACAAGTCTCTTGGA-ATAG-AGCGTCATAGAGGGTGAGAATCCCGTCCA-TGACACGG-A-C-T-C-CCGA-TG----C-TATGT--GA-TACGC-TCTCAAAGAGTCGAGTTGTTTGGGAATGCAGCTCAAAAT-GGGTGGTAAATTCCATCTAAAGCTAAATATTGGCGA-GAGACCGATAGCGAACAAGTACCGTGAGGGAAAGATGAAAA-GCACTTTG-G-AAAGAGAGTTAAACAGTAC-GTGAAATTGTT--GAAAGGGAAACGCTTG-AAGTCAGTCGCGTCG-T-ACGGAGCT-CAGCC-TT--G------C----T-------T-----C------T------GCTT-----GGTGTATTC-TCT-G-C----TC-G-ACGGGTC-AACATCGA-TTTT-GG-CC----GGTGGAAAAGG-G-CT-C--AAGG--AATGTAGCG-----TC----GT---TT--C-GGCGACGTG---TTATAG-CCT-CG-GGT-C-GTAT-GCATC-GGCT-GGGATTGA-GG-A-----CCGC-AGCACGCC-T------T----T--------T---T--------GG----CC-------GGG--G------T----------------------TC----G--C-C-C----AC-G-----T--T-CGTGCTT-AGGAT-GTTGGC-AAAAT-GGCTTTAAGC--GACCCGTCTTGAAACACGG-ACCAAGG-AGTCTAACATGCCTGCGAGTGTTCGG--GT-GG-AAAA-CCC--TTGCGCGTAATG-AAAGTG-AA-A-G---TTGGGA--T-CC------CTC------------------G--------CAA------GGGGGTGCA-CCGACGCCCGG-CCCAGACG-----TTCT---CTGACGGTGCTGCGGTAGAGCATGTATG-TTGGG----ACCCGAAAGATGGTGAACTATGCCTGAATAGGGTGAAGCCAGAGGAAACTCTG-GTG-GAGGCTCGTAGCGA-TTCTGACGTGCAAATCGA-TCGTCAAATTTGGG
>Hymenochaete_mougeotii
ACG-A------GG---------TTTAATCG-----GC-----------------------------------------------------------------------------------------------------------------------------------------------------------------------------C-T-GT-GCTG--G----C-----G----------C-----------------------------------A---T-TA-----C-----------------ATG---TG-----C-A---T---G-TG-CA------------------------------------------------------------------------------------------------------C--GGT------C-G-T-A---TTCC--------------------T-------TC----TA--------------------T-------C--AA-----C-------CC-C------TGTG-CA---C------------------------------------------------------------------------------------------------------T--T-AATTAG------------------GGA------------T--------------------------------------C---GGAGG--------------------GAAG----------------------------------CGC-------------------G------------------T-------C----------------------------------------------------TG------G-----------------------------------------------------------------------------------------------------------------------------------------------------------------------------------------------------------------A-GG---------------------------------ATTAACG-----TAGTA------C---TT----------------------------GTGGGT----------------------------------------------------------------------------------------------------------------------------------------------------------------------------------------------------------------------C---C----------ATCC------CAC---------------------------------GG-AGA-------AA-GATTA----------------------------A-------------------------------------------------------T--------------CT-----GTT------------------------------------------------------------------------------------G-----------------------------------------------AT-----------TGGC-------G-------------------C------GT-G------------G--T---A----C-----TTC---CGTT---------------------CCT-----GT------------------T-T--------T--AC-------A-------AA---C---C----A-----CT----AT-TG------T-A-G-T--C---T-TGTCAGAA--C--G-----T--------T-CA-GT---CC-T------------A-CG----------GGAC----GCT--A---A-A-----T---A--T------AA---TACAACTTT---CAACAACGGATCTCTTGGCTCTCG-CATCGATGAAGAACGCAGCG-AAATGCG-----ATAA-GTAATGTGAATTGCAGAA-TT-CAGTGAATCATCGAATCTTTG-AACGCACCTTGCGCCCTTTGG--TAT-T-C-CGAAGGGCACGCCTG-TTTGAGTGTCATG-TT-CA--TCTC--AAT-T-C--C--T-------A-A-G-A---------T---------T------T-------------------------------GT------------------------------------------TT---C-------T----T------G------GTGA---A-T-TGG-A-T--TT--GGGA-G---C-T---------------------TGCTGG-------C-C-------T-T-----TGCC--------------------------TTT-------T-GGC-------------------------------------------T-G-A---G--GT-CG-GCTCTCCTTGAATGCATT-------AG----T--GG-GC------------------------A-TC-----TG--A--------CT-----C-GC-----G-----------T-----TG----------C-TG-G-T---GTGAT---AG------T-------TT-------------------AT-------T-------CATC--A-TCG-G-------C-----G-GCG--------------C-----------------CT-----------------------G-T-C-----TAA-------T-------------------G----------GG-T------CT----------------------------GC-T--T--------T-CGAA-----C-C----------------GTC-------------TT---CTCA----------------------------ACGGAGA-C-AA------------------------------------------------------A-CATA----------TTT-T-GAA-TTG----T----------------T-TG-----CCCTAG-TAACTGCG--AGTG-AAGC-G-GGAAA-AGCTCAAA-TTT-AAAATCTG-GC---A---G--C-T------TA-GGTTGT-CCGAGTTGTAATCTGGAG-AA--GCG-TT-TTCCGCGCCG-GA-CC--GTGTACAAGTCTCTTGGA-ACAG-AGCGTCATAGAGGGTGAGAATCCCGTCCA-TGACACGG-A-C-C-G-CCGG-TG----C-TATGT--GA-TACGC-TCTCGAAGAGTCGAGTTGTTTGGGAATGCAGCTCAAAAT-GGGTGGTAAATTCCATCTAAAGCTAAATATTGGCGA-GAGACCGATAGCGAACAAGTACCGTGAGGGAAAGATGAAAA-GCACTTTG-G-AAAGAGAGTTAAACAGTAC-GTGAAATTGTT--GAAAGGGAAACGCTTG-AAGTCAGTCGCGTCG-T-ACGGAGCT-CAGCC-CT--GC----TC----T-------T-----T------T------GCTG-----GGTGTACTC-TCT-G-T--G-TC-G-ACGGGTC-AACGTCAA-TTTT-GA-TC----GGCAGAAAAGG-G-CC-T--CTTG--AATGTAGCG-----TC----GT---TT--C-GGTGACGTG---TTATAG-CTT-GA-GGT-C-GTAT-GTGTC-GGTT-GGGATTGA-GG-A-----CCGC-AGCACGCC-C------T----T--------G---T--------GG----CC-------GGG--G------G----------------------TT----C--G-C-CCT--AC-G-T---T--T-CGTGCTT-AGGAT-GTTGGC-AAAAT-GGCTTTAAGC--GACCCGTCTTGAAACACGG-ACCAAGG-AGTCTAACATGCTTGCGAGTGTTAGG--GT-GG-AAAA-CCC--TTGCGCGTAATG-AAAGTG-AA-A-G---TTGAGA--A-CC------TCC------------------G--------CAA------GGGGGTGCA-CCGACGCCCGG-CCCTGAAG-----TTCT---CTGACGGTGCTGAGGTAGAGCACGTATG-TTGGG----ACCCGAAAGATGGTGAACTATGCCTGAATAGGGTGAAGCCAGAGGAAACTCTG-GTG-GAGGCTCGTAGCGA-TTCTGACGTGCAAATCGA-TCGTCAAATTTGGG
>Hymenochaete_murina
ACG-A------AG----------TTCAACG-----GC-----------------------------------------------------------------------------------------------------------------------------------------------------------------------------C-A-GT-GCTG--G----C-----G----------G-----------------------------------G-----GC-----A-----------------ACT---CG-----C-A---T---G-TG-CA------------------------------------------------------------------------------------------------------C--GGT------C-G-C-C---TTCC--------------------T-------TC----TA--------------------T-------C--AA-----C-------CC-C------TGTG-CA---C------------------------------T-----------------------------------------------------------------------T--T-AATTAAA--------------GCGGAC------------T--------------------------------------T---AACGG--------------------GAAG----------------------------------CGC-------------------G------------------T-------C----------------------------------------------------CG------G-----------------------------------------------------------------------------------------------------------------------------------------------------------------------------------------------------------------A-GG---------------------------------ATTAGCG-----TAGTA------T---CT----------------------------GTGGGT----------------------------------------------------------------------------------------------------------------------------------------------------------------------------------------------------------------------C---CCATTGT---GGGTC------CAC---------------------------------AG-GGA-------AA-GCTTA----------------------------A-------------------------------------------------------T--------------CT-----GCC------------------------------------------------------------------------------------G-----------------------------------------------AT-----------GGGC-------G-------------------C------GT-G------------G--T---A----------CCA---GAGT---------------------CTG-----TC-----------TT-T---A-T--------T--AC-------A-------AA---C---T----A-----CA--T-AT-TA------C-A-A-G--T---C-ATGTTGAA--T--G--------------A-AA-GT---CC-T------------A-AG----------GGAC----GCT--A---A-A-----C---T--T------AA---TACAACTTT---CAACAACGGATCTCTTGGCTCTCG-CATCGATGAAGAACGCAGCG-AAATGCG-----ATAA-GTAATGTGAATTGCAGAA-TT-CAGTGAATCATCGAATCTTTG-AACGCACCTTGCGCCCTTC------T-T-C-CGGAGGGCACGCCTG-TTTGAGTGTCATG-TT-CA--CCTC--AAT-C-A--C--T-------T-A-G-T---------T---------T------T-------------------------------AT------------------------------------------TA---C-------T----A------T------TGGG---A-T-TGG-A-T--TT--GGGA-G---C-T---------------------TGCTGG-------C-T-----------------------------------------------T-------C-ATT-------------------------------------------A-G-A---A--GT-CG-GCTCTCCTTAAATACATT-------AG----T--GG-GC------------------------A-TC-----TG--A--------CT-----C-GC-----A-----------T-----TG----------C-CG-A-T---GTGAT---AG------T-------CT-------------------AT-------T-------CATC--A-TTG-G-------T-----A-GTG--------------C-----------------CT-----------------------G-T-C-----TAA-------T-------------------G----------GG-T------CT----------------------------GC-T--T--------T-CGAA-----C-C----------------GTC-------------TT---CTCA----------------------------ACGGAGA-C-AA------------------------------------------------------T-AC-------------AT-T-GAC-ACA---AT-------------------------CCCTAG-TAACTGCG--AGTG-AAGC-G-GGAAA-AGCTCAAA-TTT-AAAATCTG-GC---A---G--G-C--T---CT-GTCTGT-CCGAGTTGTAATCTGGAG-AA--GCG-TT-TTCCGCGCCG-GA-CC--GTGTACAAGTCTCTTGGA-ATGG-AGCGTCATAGAGGGTGAGAATCCCGTCCA-TGACACGG-A-C-C-G-CCGG-TG----C-TTTGT--GA-TACGC-TCTCGAAGAGTCGAGTTGTTTGGGAATGCAGCTCAAAAT-GGGTGGTAAATTCCATCTAAAGCTAAATATTGGCGA-GAGACCGATAGCGAACAAGTACCGTGAGGGAAAGATGAAAA-GCACTTTG-G-AAAGAGAGTTAAACAGTAC-GTGAAATTGTT--GAAAGGGAAACGCTTG-AAGTCAGTCGCGTCT-T-GCGGAGCT-CAGCC-TT--G------C----T-------T-----C------T------GCTT-----GGTTTATTC-TCC-G-T----TG-G-ACGGGTC-AACATCAG-TTTT-GA-CC----GGTGGAAAAGG-G-CT-T--GAGG--AATGTAGCG-----TC----GT---TT--C-GGCGACGTG---TTATAG-CCT-CA-GGT-C-GTAT-GCATC-GGTC-GGGACTGA-GG-A-----CTGC-AGCACGCC-C------T----T--------G---T--------GG----CC-------GGG--G------G----------------------TT----C--G-C-CCT--AC-G-T---T--C-TGTGCTT-AGGAT-GTTGGC-AAAAT-GGCTTTAAGC--GACCCGTCTTGAAACACGG-ACCAAGG-AGTCTAACATGTCTGCGAGTGTTCGG--GT-GG-AAAA-CCC--TTGCGCGTAATG-AAAGTG-AA-A-G---TTGGGA--A-TC------TCC------------------G--------CAA------GGGGATGCA-CCGACGCCCGG-CCCTGAAG-----TTCT---CTGACGGTGCTGCGGTAGAGCATATATG-TTGGG----ACCCGAAAGATGGTGAACTATGCCTGAATAGGGTGAAGCCAGAGGAAACTCTG-GTG-GAGGCTCGTAGCGA-TTCTGACGTGCAAATCGA-TCGTCAAATTTGGG
>Hymenochaete_muroiana
CTG-A------GG---------TT--ACCG-----GAGA----TTG----AG-----CGA-------GCGA-GTTC-A--C----------------------------------------------------------------------------------------------------------------------------T----C-G-TT-GCTG--G----C-----G----------C-----------------------------------T-CT-----------------------------G---CG-----C-A---T---G-TG-CA----------------------------------------C-G-GT-GC---------TC-------------------------------------CTTCTC--ATC------T-T-C-G---TTCC--------------------T-------TC----TA--------------------T-------C--AA-----C-------CC-C------TGTG-CA---C------------------------------T-----------------------------------------------------------------------T--A-AATC--------------------GGA------------T--------------------------------------G---AGAGG--------------------GAAG----------------------------------CTC-------------------G------------------G-------C-------------------------------------------------GTTT-------A-----------------------------------------------------------------------------------------------------------------------------------------------------------------------------------------------------------------G-GA---------------------------------TTTAACC-----TAGTA------G---TT----------------------------GTGGGT----------------------------------------------------------------------------------------------------------------------------------------------------------------------------------------------------------------------C---C----------G-CC------CAG---------------------------------GG-CGA-------AA-GGTTA----------------------------A-------------------------------------------------------T--------------CT-----TT-------------------------------------------------------------------------------------G-----------------------------------------------ATTA--------GCGAC-------G-------------------C------GT-G------------G--T---A----C-----CTC---GAAGT--------------------CCT-----TT------------------A-T--------T--AC-------A-------AA---C---C----A-----CT--A--T-TA------T-T-G-T--C---T-TGTCAGAA--C--G-----T--------T-TA-GT---CC-C------T---C-G-TT----------GGAC----GCT--A---A-A-----T---A--C------TA---TACAACTTT---CAACAACGGATCTCTTGGCTCTCG-CATCGATGAAGAACGCAGCG-AAATGCG-----ATAA-GTAATGTGAATTGCAGAA-TT-CAGTGAATCATCGAATCTTTG-AACGCACCTTGCGCCCTTTGG--TAT-T-C-CGAAGGGCACGCCTG-TTTGAGTGTCATG-TT-CA--TCTC--AAT-C-T--A--A-------T-A-G-C---------T---------T------T-------------G------------------C------------------------------------------TG---C-------T----A------T------TGAG---A-T-TGG-A-T--TT--GGGA-G---C-C---------------------TGCTGG-------C-C-------C---------------------------------------T-------T-TCT-------------------------------------------C-T-G---G--GT-CG-GCTCTCCTTGAATGCATG-------AG----T--GA-GC------------------------G-TC-----TG--A--------CT-----C-GC-----G-----------T-----CG----------C-TG-G-T---GTGAT---AG------T-------T--------------------AT-------T-------TCAC--C-ATC-G-------A-----G-ACG--------------C-----------------TT-----------------------G-T-C-----TAA-------T-------------------G----------AG-C------TT----------------------------GC-T--T--------T-CGAA-----C-C----------------GTC-------------TT---CTCA----------------------------TCGGAGA-C-AA------------------------------------------------------T-AC--------------T-T-GAC-ATA----T-------------------------CCCTAG-TAACTGCG--AGTG-AACC-G-GGAAG-AGCTCAAA-TTT-AAAATCTG-GC---G---G--C-T--T---T---GCCGT-CCGAGTTGTAATCTGGAG-AA--GCG-TT-TTCCGTGTCG-GA-CC--GTGTACAAGTCTCTTGGA-ATAG-AGCGTCATAGAGGGTGAGAATCCCGTCCA-TGACACGG-A-C-T-C-CCGA-TG----C-TTTGT--GA-TACGC-TCTCAAAGAGTCGAGTTGTTTGGGAATGCAGCTCAAAAT-GGGTGGTAAATTCCATCTAAAGCTAAATATTGGCGA-GAGACCGATAGCGAACAAGTACCGTGAGGGAAAGATGAAAA-GCACTTTG-G-AAAGAGAGTTAAACAGTAC-GTGAAATTGTT--GAAAGGGAAACGCTTG-AAGTCAGTCGCGTCG-T-ATGGAGCT-CAGCC-TT--G------C----T-------T-----C------T------GCTT-----GGTGTATTC-TCT-G-T--G-TC-G-ACGGGTC-AACATCAA-TTTT-GG-CC----AATGGAGAAGG-G-CT-T--AGGG--AATGTAGCG-----TC----GT---TT--C-GGCGACGTG---TTATAG-CCC-TA-GGT-C-GTAT-GCATT-GGCT-GGGATTGA-GG-A-----CTGC-AGCACGCC-C------T----T--------G---T--------GG----CC-------GGG--G------G----------------------TT----C--G-C-CCT--AC-G-T---T--T-CGTGCTT-AGGAT-GTTGGC-AAAAT-GGCTTTAAGC--GACCCGTCTTGAAACACGG-ACCAAGG-AGTCTAACATGCCTGCGAGTGTTCGG--GT-GG-AAAA-CCC--TTGCGCGTAATG-AAAGTG-AA-A-G---TTGGGA--T-CC------CTC------------------G--------CAA------GGGGGTGCA-CCGACGCCCGG-CCCAGACG-----TTCT---CTGACGGTGCTGCGGTAGAGCATGTATG-TTGGG----ACCCGAAAGATGGTGAACTATGCCTGAATAGGGTGAAGCCAGAGGAAACTCTG-GTG-GAGGCTCGTAGCGA-TTCTGACGTGCAAATCGA-TCGTCAAATTTGGG
>Hymenochaete_nanospora
CTG-A------GG---------TT--ACCG-----GAGGT---TGA----GT-----TTG--------TGG-GAT--G--C----------------------------------------------------------------------------------------------------------------------------T----C-G-CT-GCTG--G----C-----A----------C-----------------------------------T-CTT-TC-----A-----------------GAG---TA-----C-A---T---G-TG-CA----------------------------------------C-G-GC-TC---------TC-------------------------------------CTTCTC--GCC------T-T-C-G---TTCC--------------------T-------TC----TA--------------------T-------C--AA-----C-------CC-C------TGTG-CA---C------------------------------T-----------------------------------------------------------------------A--T-AATA--------------------GGA------------T--------------------------------------T---AGAGA--------------------GAAG----------------------------------CGT-------------------G------------------T-------T-------------------------------------------------GCTTTA-----A---------------------------------------------------------------------------------------------------------------------------------------------------------------------------------------------------------------CTA-GG---------------------------------ATTAACC-----TAGTA------G---TT----------------------------GTGGGTC-----------C-------------------------------------------------------------------------------------------------------------------------------------------------------------------------------------------------------TCC---C----------GACC------CTC---------------------------------GG-TGA-------AA-GGTTA----------------------------A-------------------------------------------------------T--------------CT------T-------------------------------------------------------------------------------------G-----------------------------------------------GTCG--------GCGAC-------G-------------------C------GT-G------------G--T---A----C-----CTC---GAAGT--------------------CCT-----TA-----------AT-T---A-C--------C--AC-------A-------AA---C---C----A-----CT--A--T-AC------A-T-G-T--C---T-TGTCAGAA--T--G-----T--------T-CA-GT---CC-C------T---C-G-TT----------GGAC----GCT--A---A-A-----T---A--C------AA---TACAACTTT---CAACAACGGATCTCTTGGCTCTCG-CATCGATGAAGAACGCAGCG-AAATGCG-----ATAA-GTAATGTGAATTGCAGAA-TT-CAGTGAATCATCGAATCTTTG-AACGCACCTTGCGCCCTTTGG--CAT-T-C-CGAAGGGCACGCCTG-TTTGAGTGTCATG-TT-CA--TCTC--AAT-C-C--A--T-------T-A-G-C---------T---------T------T-------------G------------------C------------------------------------------GG---C-------T----G---A--T------TTGG---A-T-TGG-A-T--TT--GGGA-G---C-C---------------------TGCTGG-------C-C-------C---------------------------------------T-------T-CCT---------------------------------------------C-G---G--GT-CG-GCTCTCCTTGAATGCATG-------AG----T--GA-GC-----------------------AA-TC-----TG--G--------CT-----C-GC-----G-----------T-----TG----------C-TG-G-T---GTGAT---AG------T-------C--------------------TT-------T-------CATC--A-TTG-G-------T-----A-GCG--------------C-----------------TT-----------------------G---C-----TAA-------C-------------------G----------GG-C------TT----------------------------GC-T--T--------T-CGAA-----C-C----------------GTC-------------TT---CTCA----------------------------ACGGAGA-C-AA------------------------------------------------------C-TT----------------T-GAC-ATA----T-------------------------CCTTAG-TAACTGCG--AGTG-AACC-G-GGAAG-AGCTCAAA-TTT-AAAATCTG-GC---G---G--T-T--T---T---GCCGT-CCGAGTTGTAATCTGGAG-AA--GCG-TT-TTCCGCGTCG-GA-CC--GTGTACAAGTCTCTTGGA-ATAG-AGCGTCATAGAGGGTGAGAATCCCGTCCA-TGACACGG-A-C-T-C-CCGA-TG----C-TATGT--GA-TACGC-TCTCAAAGAGTCGAGTTGTTTGGGAATGCAGCTCAAAAT-GGGTGGTAAATTCCATCTAAAGCTAAATATTGGCGA-GAGACCGATAGCGAACAAGTACCGTGAGGGAAAGATGAAAA-GCACTTTG-G-AAAGAGAGTTAAACAGTAC-GTGAAATTGTT--GAAAGGGAAACGCTTG-AAGTCAGTCGCGTCG-T-ACGGAGCT-CAGCC-TT--G------C----T-------T-----C------T------GCTT-----GGTGTATTC-TCC-G-T--G-TC-G-ACGGGTC-AACGTCAA-TTTT-GA-TC----GGTGGAGAAGG-G-CC-T--GAGG--AACGTGGCG-----TC----GT---TT--C-GGCGACGTG---TTATAG-CCT-TA-GGT-C-GTAT-GCATC-GATT-GGGATTGA-GG-A-----CCGC-AGCACGCC-C------T----T--------G---T--------GG----CC-------GGG--G------G----------------------TT----C--G-C-CCT--AC-G-----T--T-CGTGCTT-AGGAT-GTTGGC-AAAAT-GGCTTTAAGC--GACCCGTCTTGAAACACGG-ACCAAGG-AGTCTAACATGCCTGCGAGTGTTCGG--GT-GG-AAAA-CCC--TTGCGCGTAATG-AAAGTG-AA-A-G---TTGGGA--T-CC------CTC------------------G--------CAA------GGGGGTGCA-CCGACGCCCGG-CCCTGACG-----TTCT---CTGACGGTGCTGCGGTAGAGCATGTATG-TTGGG----ACCCGAAAGATGGTGAACTATGCCTGAATAGGGTGAAGCCAGAGGAAACTCTG-GTG-GAGGCTCGTAGCGA-TTCTGACGTGCAAATCGA-TCGTCAAATTTGGG
>Hymenochaete_ochromarginata
CTG-A------GG---------TTA-ACCG-----GGGG----TGA-------------------------------G--C----------------------------------------------------------------------------------------------------------------------------T----C-G-TT-GCTG--G----C-----G----------C-----------------------------------A-TTC----------------------------G---CG-----C-A---T---G-TG-CA----------------------------------------C-A-GT-------------------------------------------------------TC--ATC------T-T-C-G---TTCC--------------------T-------TCCT--TA--------------------T-------C--AA-----C-------CC-C------TGTG-CA---C------------------------------T-----------------------------------------------------------------------A--T-ATTA--------------------GGA------------T--------------------------------------T---AGAGA--------------------GAAG----------------------------------CGC-------------------G------------------T-------C-------------------------------------------------GTTC-------A-----------------------------------------------------------------------------------------------------------------------------------------------------------------------------------------------------------------G-GG---------------------------------ATTAACG-----TAGTA------G---TT----------------------------GTGGGT---------------------------------------------------------------------------------------------------------------------------------------------------------------------------------------------------------------------CC---C----------A-CC------CGC---------------------------------GG-CGA-------AA-GGTTA----------------------------A-------------------------------------------------------T--------------CT-----GT-------------------------------------------------------------------------------------T-----------------------------------------------ATTG--------GCGGC-------G-------------------T------GT-G------------G--T---A----C-----CTC---GAAGT--------------------CCT-----TG-----------TT-T---A-T--------C--AC-------A-------AA---A---C----A-----CT--A--T-AC------A-T-G-T--C---T-TGTCAGAA--T--G-----T--------T-CA-GT---CC-C------T---C-G-TT----------GGAC----GCT--A---A-A-----T---A--T------AA---TACAACTTT---CAACAACGGATCTCTTGGCTCTCG-CATCGATGAAGAACGCAGCG-AAATGCG-----ATAA-GTAATGTGAATTGCAGAA-TT-CAGTGAATCATCGAATCTTTG-AACGCACCTTGCGCCCTTTGG--TAT-T-C-CGAAGGGCACGCCTG-TTTGAGTGTCATG-TT-CA--TCTC--AAT-C-C--G--T-------C-A-A-G---------T---------T------T-------------T------------------T------------------------------------------TG---C-G-AGCTT----G---G--C------TTGG---G-T-TGG-A-T--TT--GGGA-G---T-C---------------------TGCTGG-------T-C-------C---------------------------------------C-------T-TTTG-------------------------CT-----------------G-G---G--AT-CG-GCTCTCCTTGAATGCATG-------AG----T--GA-GC------------------------A-TC-----TG--A--------CT-----C-GC-----G-----------T-----TG----------C-TG-G-T---GTGAT---AA----------------------------------GCT-------T-------CATC--A-TTG-G-------C-----G-GCG--------------C-----------------TT-----------------------G-T-C-----TAA-------TG------------------G----------GG-C------TT----------------------------GC-T--T--------T-CGAA-----C-C----------------GTC-------------TT---CTCA----------------------------ACGGAGA-C-AA------------------------------------------------------G-CT--------------T-T-GAC-ATA----T-------------------------CCCTAG-TAACTGCG--AGTG-AACC-G-GGATG-AGCTCAAA-TTT-AAAATCTG-GC---G---G--T-T--C---T---GCCGT-CCGAGTTGTAATCTGGAG-AA--GCG-TT-TTCCGCGTCG-GA-CC--GTGTACAAGTCTCTTGGA-ATAG-TGCGTCATAGAGGGTGAGAATCCCGTCCA-TGACACGG-A-C-T-C-CCGA-TG----C-TATGT--GA-TACGC-TCTCAAAGAGTCGAGTTGTTTGGGAATGCAGCTCAAAAT-GGGTGGTAAATTCCATCTAAAGCTAAATATTGGCGA-GAGACCGATAGCGAACAAGTACCGTGAGGGAAAGATGAAAA-GCACTTTG-G-AAAGAGAGTTAAACAGTAC-GTGAAATTGTT--GAAAGGGAAACGCTTG-AAGTCAGTCGCGTCG-T-ACGGAGCT-CAGCC-TT--G------C----T-------T-----C------T------GCTT-----GGTGTATTC-TCT-G-T--G-TC-G-ACGGGTC-AACGTCAA-TTTC-GG-CC----GGTGGAGAAGG-G-CT-C--AAGG--AATGTGGCG-----TC----GT---TT--C-GGCGACGTG---TTATAG-CCT-TG-GGT-C-GTAT-GCATC-GACT-GGGATTGA-GG-A-----CCGC-AGCACGCC-C------T----T--------G---T--------GG----CC-------GGG--G------G----------------------TT----C--G-C-CCT--AC-G-T---T--T-CGTGCTT-AGGAT-GTTGGC-AAAAT-GGCTTTAAGC--GACCCGTCTTGAAACACGG-ACCAAGG-AGTCTAACATGCCTGCGAGTGTTCGG--GT-GG-AAAA-CCC--TTGCGCGTAATG-AAAGTG-AA-A-G---TTGGGA--T-CC------CTC------------------G--------CAA------GGGGGTGCA-CCGACGCCCGG-CCCTGAAG-----TTCT---CTGACGGTGCTGCGGTAGAGCATGTATG-TTGGG----ACCCGAAAGATGGTGAACTATGCCTGAATAGGGTGAAGCCAGAGGAAACTCTG-GTG-GAGGCTCGTAGCGA-TTCTGACGTGCAAATCGA-TCGTCAAATTTGGG
>Hymenochaete_odontoides
--------------------------------------------------------------------------------------------------------------------------------------------------------------------------------------------------------------------------------------------------------------------------------------------------------------------------------------------------------------------------------------------------------------------------------------------------------------------------------------------------------------------------------------------------------------------------------------------------------------------------------------------------------------------------------------------------------------------------------------------------------------------------------------------------------------------------------------------------------------------------------------------------------------------------------------------------------------------------------------------------------------------------------------------------------------------------------------------------------------------------------------------------------------------------------------------------------------------------------------------------------------------------------------------------------------------------------------------------------------------------------------------------------------------------------------------------------------------------------------------------------------------------------------------------------------------------------------------------------------------------------------------------------------------------------------------------------------------------------------------------------------------------------------------------------------------------------------------------------------------------------------------------------------------------------------------------------------------------------------------------------------------------------------------------------------------------------------------------------------------------------------------------------------------------------------------------------------------------------------------------------------------------------TAA-GTAATGTGAATTGCAGAA-TT-CAGTGAATCATCGAATCTTTG-AACGCACCTTGCGCCCTTTGG--TAT-T-C-CGAAGGGCACGCCTG-TTTGAGTGTCATG-TT-AA--CCTC--AAT-C-T--A--T-------C-A-G-C---------T---------T------T-------------T------------------T------------------------------------------TG---C-------T----G------G------TTGG---A-T-TGG-A-T--TT--GGGA-G---T-C---------------------TGCTGG-------C-C-------C---------------------------------------T-------C-TT----------------------------------------------G-G---G--GT-TG-GCTCTCCTTGAATGCATG-------AG----T--GA-GC------------------------A-TC-----TG--G--------CT-----C-GC-----G-----------T-----CG----------C-TA-G-T---GTGAT---AG------T----------------------------AT-------T-------CATC--A-TTA-G-------C-----T-GCG--------------C-----------------TT-----------------------G-C-C-----TAA-------T-------------------G----------GG-C------TT----------------------------GC-T--T--------T-CGAA-----C-C----------------GTC-------------TT---TTT---------------------------------TGA-C-AA------------------------------------------------------C-TT--------------T-T-GAC-ATA----T----------------T-TGACCTC-------------------------------------------------------------------------------------------------------------------------------------------------------------------------------------------------------------------------------------------------------------------------------------------------------------------------------------------------------------------------------------------------------------------------------------------------------------------------------------------------------------------------------------------------------------------------------------------------------------------------------------------------------------------------------------------------------------------------------------------------------------------------------------------------------------------------------------------------------------------------------------------------------------------------------------------------------------------------------------------------------------------------------------------------------------------------------------------------------------------------------------------------------------------------------------------------------------------------------------------
>Hymenochaete_orientalis
CTG-A------GG---------TT--ACCG-----GGGG----TGA----G------TTG--------CAG-TCGT-T--C----------------------------------------------------------------------------------------------------------------------------T----A-G-TC-GCTG--G----C-----G----------C-----------------------------------T-T------------------------------G---CG-----C-A---T---G-TG-CA----------------------------------------CAG-AC-CC---------GC-------------------------------------TCGCTC--GCC------T-T-C-G---TTCC--------------------T-------TC----TT--------------------T-------C--AA-----C-------CC-C------TGTG-CA---C------------------------------C-----------------------------------------------------------------------C--A-ATTC--------------------GGA------------T--------------------------------------C---AGAGA--------------------GAAG----------------------------------CGT-------------------G------------------------------------------------------------------------------GA-------GCGCGTGTA-----------------------------------------------------------------------------------------------------------------------------------------------------------------------------------------------------TTAGA-GA---------------------------------ATTAGCC-----TAGTA------G---TT----------------------------GTGGGT----------------------------------------------------------------------------------------------------------------------------------------------------------------------------------------------------------------------C---C----------G-CC------CGC---------------------------------AG-CGA-------AA-GGTTA----------------------------AATA--------------------------------------------------GTA--------------TC-----TT-------------------------------------------------------------------------------------G-----------------------------------------------ATCG--------GCGCC-------G-------------------C------GT-A------------G--T---A----C-----CTC---GAAGT--------------------CCT-----TC------------------T-T--------T--AT-------G-------AA---C---C----A-----CT--A--T-AT------A-C-G-T--C---T-TGTCAGAA--T--G-----T--------T-CA-GT---CC-C------T---C-G-TC----------GGAC----GCT--A---A-T-----T---A--C------AA---TACAACTTT---CAACAACGGATCTCTTGGCTCTCG-CATCGATGAAGAACGCAGCG-AAATGCG-----ATAA-GTAATGTGAATTGCAGAA-TT-CAGTGAATCATCGAATCTTTG-AACGCACCTTGCGCCCTTTGG--TAT-T-C-CGAAGGGCACGCCTG-TTTGAGTGTCATG-TT-CA--TCTC--AAT-C-C--T--T-------C-C-G-C---------T---------T------T-------------TTAAT------------TAA------------------------------------------GG---C-------T----G------C------TTGG---A-T-TGG-A-T--TT--GGGA-G---T-C---------------------TGCTGG-------C-C-----------------------------------------------T--------------------------------------GA---------------A-A-G---G--GT-CT-GCTCTCCTTGAATGCATG-------AG----T--GA-GC------------------------G-TC-----TG--G--------CT-----C-GC-----G-----------T-----TG----------C-TG-G-T---GTGAT---AG------T-------C--------------------TT-------T-------CATC--A-TTA-G-------C-----G-GCG--------------C-----------------TT-----------------------G-C-C-----TAA-------A-------------------G----------GG-C------TT----------------------------GC-T--T--------T-CGAA-----C-C----------------GTC-------------TT---CTCA----------------------------ACGGAGA-C-AC------------------------------------------------------T-ATA------------AT-T-GAC-CAA----T----------------T-TGACCTCCCCTAG-TAACTGCG--AGTG-AAGC-G-GGAAG-AGCTCAAA-TTT-AAAATCTG-CC---G---G--T-C--C---T---GCCGT-CCGAGTTGTAATCTGGAG-AA--GCG-TT-TTCCGCGTCG-GA-CC--GTGTATAAGTCTCTTGGA-ATAG-AGCGTCATAGAGGGTGAGAATCCCGTCCA-TGACACGG-A-C-T-G-CCGA-TG----C-TATGT--GA-TACGC-TCTCAAAGAGTCGAGTTGTTTGGGAATGCAGCTCAAAAT-GGGTGGTAAATTCCATCTAAAGCTAAATATTGGCGA-GAGACCGATAGCGAACAAGTACCGTGAGGGAAAGATGAAAA-GCACTTTG-G-AAAGAGAGTTAAACAGTAC-GTGAAATTGTT--GAAAGGGAAACGCTTG-AAGTCAGTCGCGTCT-T-ACGGAGCT-CAGCC-TC--G------C----T-------T-----C------T------GCTT-----GGTGTATTC-TCC-G-C----TC-G-ACGGGTC-AACGTCGA-TTTC-GG-CC----GGTGGAAAAGG-G-CT-C--AGGG--AATGTGGCG-----TC----GT---TT--C-GGCGACGTG---TTATAG-CCT-TG-GGT-C-GTAT-GCATC-GGCT-GGGATCGA-GG-A-----CCGC-AGCACGCC-T------T----T--------T---T--------GG----CC-------GGG--G------T----------------------TC----G--C-C-C----AC-G-----T--T-CGTGCTT-AGGAT-GTTGAC-ATAAT-GGCTTTAAGC--GACCCGTCTTGAAACACGG-ACCAAGG-AGTCTAACATGCCTGCGAGTGTTCGG--GT-GG-AAAA-CCC--TTGCGCGTAATG-AAAGTG-AA-A-G---TTGGGA--T-CC------CTC------------------G--------CAA------GGGGGTGCA-CCGACGCCCGG-CCCAGACG-----TTCT---CTGACGGTGCTGCGGTAGAGCATGTATG-TTGGG----ACCCGAAAGATGGTGAACTATGCCTGAATAGGGTGAAGCCAGAGGAAACTCTG-GTG-GAGGCTCGTAGCGA-TTCTGACGTGCAAATCGA-TCGTCAAATTTGGG
>Hymenochaete_parmastoi
CTG-A------GG---------TT--ACCG-----GGGG----TGA----G------CT---------TGG-TA-A-G--T----------------------------------------------------------------------------------------------------------------------------C----A-G-CT-GCTG--G----C-----G----------T-----------------------------------C-TTC--------------------------GGA---CG-----T-A---T---G-TG-CG----------------------------------------C-G-GC-TT---------AC-------------------------------------CTTCTC--GCC------T-T-C-G---TTCC--------------------T-------TC----TA--------------------T-------C--AA-----C-------CC-C------TGTG-CA---C------------------------------T-----------------------------------------------------------------------A--T-ATTA--------------------GGA------------T--------------------------------------T---AGAGA--------------------GAAG----------------------------------CGC-------------------G------------------G-------C-------------------------------------------------GTTA-------A-----------------------------------------------------------------------------------------------------------------------------------------------------------------------------------------------------------------G-GG---------------------------------ATTAGCG-----TACTA------G---TT----------------------------GTGGGT----------------------------------------------------------------------------------------------------------------------------------------------------------------------------------------------------------------------C---C----------G-CC------CGG---------------------------------AA-CGA-------AA-CGTTA----------------------------A-------------------------------------------------------T--------------CT-----CT-------------------------------------------------------------------------------------G-----------------------------------------------ATCG--------GCGTC-------G-------------------C------GT-G------------G--T---A----C-----CTC---GACGT--------------------CCT-----TC-----------TT-A---A-C--------C--AC-------A-------AA---C---C----A-----CT--A--T-AC------A-T-G-T--C---T-TGTCAGAA--T--G-----T--------T-CA-GT---CC-C------T---A-G-TT----------GGAC----GCT--A---A-A-----T---T--T------AA---TACAACTTT---CAACAACGGATCTCTTGGCTCTCG-CATCGATGAAGAACGCAGCG-AAATGCG-----ATAA-GTAATGTGAATTGCAGAA-TT-CAGTGAATCATCGAATCTTTG-AACGCACCTTGCGCCCTTTGG--TAT-T-C-CGAAGGGCACGCCTG-TTTGAGTGTCATG-TT-CA--TCTC--AAT-T-C--A--C-------T-A-G-C---------T---------T------T-------------G------------------C------------------------------------------GG---C-------T----A------C------TTGA---G-T-TGG-A-T--TT--GGGA-G---T-C---------------------TGCTGG-------C-C-------T---------------------------------------T-------T-AAC-----------------------------------------------G---G--GT-CG-GCTCTCCTTGAATGCATG-------AG----T--GA-GT------------------------A-TC-----TG--G--------CT-----C-GC-----G-----------T-----CG----------C-TG-A-T---GTGAT---AA------T-------C--------------------TT-------T-------CATC--A-TTG-G-------A-----G-ACG--------------C-----------------TT-----------------------G-T-C-----TAA-------T-------------------G----------GG-C------TT----------------------------GC-T--T--------T-CGAA-----C-C----------------GTC-------------TT---CTCA----------------------------ACGGAGA-C-AA------------------------------------------------------T-CA--------------A-T-GAC-CAA----T-------------------------CCTTAG-TAACTGCG--AGTG-AACC-G-GGATG-AGCTCAAA-TTT-AAAATCTG-GC---G---G--T-T--T---C---ACCGT-CCGAGTTGTAATCTGGAG-AA--GCG-TT-TTCCGCGTCG-GA-CC--GTGTACAAGTCTCTTGGA-ACAG-AGCGTCATAGAGGGTGAGAATCCCGTCCG-TGACACGG-A-C-T-C-CCGA-TG----C-TTTGT--GA-TACGC-TCTCAAAGAGTCGAGTTGTTTGGGAATGCAGCTCAAAAT-GGGTGGTAAATTCCATCTAAAGCTAAATATTGGCGA-GAGACCGATAGCGAACAAGTACCGTGAGGGAAAGATGAAAA-GCACTTTG-G-AAAGAGAGTTAAACAGTAC-GTGAAATTGTT--GAAAGGGAAACGCTTG-AAGTCAGTCGCGTCG-T-ATGGAGCT-CAGCC-TT--G------C----T-------T-----T------T------GCTT-----GGTGTATTC-TCT-G-T--G-TC-G-ACGGGTC-AACGTCAA-TTTC-AG-CC----GGTGGAAAAGG-G-CC-T--AGGG--AATGTGGCG-----TC----GC---TT--C-GGTGACGTG---TTATAG-CCT-TA-GGT-C-GTAT-GCATC-GGCC-GGGATTGA-GG-A-----CCGC-AGCACGCC-C------T----T--------G---T--------GG----CC-------GGG--G------G----------------------TT----C--G-C-CCT--AC-G-T---T--T-CGTGCTT-AGGAT-GTTGAC-ATAAT-GGCTTTAAGC--GACCCGTCTTGAAACACGG-ACCAAGG-AGTCTAACATGCCTGCGAGTGTTCGG--GT-GG-AAAA-CCC--TTGCGCGTAATG-AAAGTG-AA-A-G---TTGGGA--T-CC------CTC------------------G--------CAA------GGGGGTGCA-CCGACGCCCGG-CCCAGACG-----TTCT---CTGACGGTGCTGCGGTAGAGCATGTATG-TTGGG----ACCCGAAAGATGGTGAACTATGCCTGAATAGGGTGAAGCCAGAGGAAACTCTG-GTG-GAGGCTCGTAGCGA-TTCTGACGTGCAAATCGA-TCGTCAAATTTGGG
>Hymenochaete_paucisetigera
CTG-A------GG---------TT--ACCG-----GGGG----TGG----GA-----TT---------TAG-GT-G-A--C----------------------------------------------------------------------------------------------------------------------------T----T-G-TT-GCTG--G----C-----G----------C-----------------------------------C-CCT-TT-----G-----------------GGG---TG-----T-A---T---G-TG-CA----------------------------------------C-A-GC-CA---------TC-------------------------------------TGTCTT--GCC------T-T-C-G---TTCC--------------------T-------TC----TA--------------------T-------C--AA-----C-------CC-C------TGTG-CA---C------------------------------T-----------------------------------------------------------------------A--T-ATTA--------------------GGA------------T--------------------------------------T---AGAGA--------------------GAAG----------------------------------CGC-------------------G------------------T-------C-------------------------------------------------GTTT-------A-----------------------------------------------------------------------------------------------------------------------------------------------------------------------------------------------------------------G-GG---------------------------------ATTAACC-----TAGTA------T---TT----------------------------GTGGGT---------------------------------------------------------------------------------------------------------------------------------------------------------------------------------------------------------------------CC---C----------A-CC------CTC---------------------------------GG-AGA-------AA-GGTTA----------------------------A-------------------------------------------------------T--------------CT-----GT-------------------------------------------------------------------------------------G-----------------------------------------------ATCG--------GCGAC-------G-------------------C------GT-G------------G--T---A----C-----CTC---GACGT--------------------CCT-----TC-----------TT-A---A-C--------T--AC-------A-------AA---T---C----A-----CT--A--T-A-----------G-T--C---T-TGTCAGAA--T--G-----A--------T-AG-TC---CC-T------T---A-G-TT----------GGAC----GCT--A---A-A-----T---G--T------AA---TACAACTTT---CAACAACGGATCTCTTGGCTCTCG-CATCGATGAAGAACGCAGCG-AAATGCG-----ATAA-GTAATGTGAATTGCAGAA-TT-CAGTGAATCATCGAATCTTTG-AACGCACCTTGCGCCCTTTGG--TAT-T-C-CGAAGGGCACGCCTG-TTTGAGTGTCATG-TT-AA--CCTC--AATCT-T--A--T-------C-A-G-C-------TTT---------T------T-------------T------------------T------------------------------------------TG---C-------T----G------G------TCGG---A-T-TGG-A-T--TT--GGGA-G---T-C---------------------TGCTGG-------G-C-------C---------------------------------------C-------T-TTTC-------------------------GA---------------G-G-G---G--GT-TG-GCTCTCCTTGAATGCATG-------AG----T--GA-GC------------------------A-TC-----TG--G--------CT-----C-GC-----G-----------T-----CG----------C-TA-G-T---GTGAT---AG--------------C--------------------AT-------T-------CATC--A-TTA-G-------C-----T-GCG--------------C-----------------TT-----------------------G-C-C-----TAA-------C-------------------G----------GG-C------TT----------------------------GC-T--T--------T-CGAA-----C-C----------------GTC-------------TT---TTT----------------------------------GA-C-AA------------------------------------------------------C-TT--------------T-T-GAC-ATA----T-------------------------CCTTAG-TAACTGCG--AGTG-AACC-G-GGATG-AGCTCAAA-TTT-AAAATCTG-GC---G---G--T-T--T---C---ACCGT-CCGAGTTGTAATCTGGAG-AA--GCG-TT-TTCCGCGTCG-GA-CC--GTGTACAAGTCTCTTGGA-ACAG-AGCGTCATAGAGGGTGAGAATCCCGTCCA-TGACACGG-A-C-T-C-CCGA-TG----C-TTTGT--GA-TACGC-TCTCAAAGAGTCGAGTTGTTTGGGAATGCAGCTCAAAAT-GGGTGGTAAATTCCATCTAAAGCTAAATATTGGCGA-GAGACCGATAGCGAACAAGTACCGTGAGGGAAAGATGAAAA-GCACTTTG-G-AAAGAGAGTTAAACAGTAC-GTGAAATTGTT--GAAAGGGAAACGCTTG-AAGTCAGTCGCGTCG-A-ACGGAGCT-CAGCC-TT--G------C----T-------T-----C------T------GCTT-----GGTGTATTC-TCC-G-T--A-TT-G-ATGGGTC-AACGTCAA-TTTC-AG-CC----GGTGGAGAAGG-G-CT-T--AAGG--AATGTAGCG-----TT----GT---TT--C-GGCGACGTG---TTATAG-CCT-TA-GGT-C-GTAT-GCATC-GGCA-GGGATTGA-GG-A-----CCGC-AGCACGCC-C------T----T--------G---T--------GG----CC-------GGG--G------G----------------------TT----C--G-C-CCT--AC-G-----T--T-CGTGCTT-AGGAT-GTTGGC-AAAAT-GGCTTTAAGC--GACCCGTCTTGAAACACGG-ACCAAGG-AGTCTAACATGCCTGCGAGTGTTCGG--GT-GG-AAAA-CCC--TTGCGCGTAATG-AAAGTA-AA-A-G---TTGGGA--T-CC------TTC------------------G--------TAA------GGGGGTGCA-CCGACGCCCGG-CCCTGACG-----TTCT---CTGACGGTGCTGCGGTAGAGCATGTATG-TTGGG----ACCCGAAAGATGGTGAACTATGCCTGAATAGGGTGAAGCCAGAGGAAACTCTG-GTG-GAGGCTCGTAGCGA-TTCTGACGTGCAAATCGA-TCGTCAAATTTGGG
>Hymenochaete_pinnatifida
CTG-A------GG---------TT--ACCG-----GGGG----TGA----G------TTG--------CGG-GT-G-G--C----------------------------------------------------------------------------------------------------------------------------T----A-G-TT-GCTG--G----C-----G----------C-----------------------------------C-TTC--------A-----------------CGG---CG-----C-A---T---G-TG-CA----------------------------------------C-G-GT-CC---------TCA------------------------------------ATTCTC--ATC------T-T-C-G---TTCC--------------------T-------TC----TA--------------------T-------C--AA-----C-------CC-C------TGTG-CA---C------------------------------T-----------------------------------------------------------------------A--T-AATG--------------------GGA------------T--------------------------------------T---AGAGC--------------------GAAG----------------------------------CGC-------------------G------------------T-------C-------------------------------------------------GTCTTA-----G-----------------------------------------------------------------------------------------------------------------------------------------------------------------------------------------------------------------G-GA---------------------------------TTTAACC-----TAGTA------G---TT----------------------------GTGGGT----------------------------------------------------------------------------------------------------------------------------------------------------------------------------------------------------------------------C---C----------G-CC------CGC---------------------------------GG-CAA-------AA-GGTTA----------------------------A-------------------------------------------------------T--------------CT-----TT-------------------------------------------------------------------------------------G-----------------------------------------------ATCG--------GCGGC-------T-------------------C------GT-G------------G--T---A----C-----CTC---GAAGT--------------------CTC-----CG------------T-T---A-C--------T--CC-------A-------AA---C---T----A-----CT--A--T-AC------A-T-G-T--C---T-TGTCAGAA--T--G-----T--------C-TA-GT---CC-T------T---C-A-TT----------GGAC----GCT--A---A-A-----T---G--A------AA---TACAACTTT---CAACAACGGATCTCTTGGCTCTCG-CATCGATGAAGAACGCAGCG-AAATGCG-----ATAA-GTAATGTGAATTGCAGAA-TT-CAGTGAATCATCGAATCTTTG-AACGCACCTTGCGCCCTTTGG--TAT-T-C-CGAAGGGCACGCCTG-TTTGAGTGTCATG-TT-CA--TCTC--AAT-C-C--A--A-------C-A-G-C---------T---------T------T-------------G------------------C------------------------------------------GG---C-------T----G---A--C------TTGG---A-T-TGG-A-T--TT--GGGA-G---T-C---------------------TGCCGG-------C-C-------C---------------------------------------C-------T-TCC-------------------------------------------C-T-G---G--GT-CG-GCTCTCCTTGAATGCATG-------AG----T--GA-GC------------------------A-TC-----TG--G--------CT-----C-GC-----G-----------T-----CG----------C-TG-G-T---GTGAT---AG------T-------C--------------------TT-------T-------CATC--A-TTG-G-------C-----G-ATG--------------C-----------------TT-----------------------G-C-C-----TAA-------C-------------------G----------GG-C------TT----------------------------GC-T--T--------T-CGAA-----C-C----------------GTC-------------TT---CTCA----------------------------ACGGAGA-C-AA-----------------------------------------------------AC-TTC------------AT-T-GAC-ATA----T----------------T-TGACCTCCCCTAG-TAACTGCG--AGTG-AAGC-G-GGATG-AGCTCAAA-TTT-AAAATCTG-GC---G---G--T-C--T---AT-GGCCGT-CCGAGTTGTAATCTGGAG-AA--GCG-TT-TTCCGCGCCG-GA-CC--GTGTACAAGTCTCTTGGA-ACAG-AGCGTCATAGAGGGTGAGAATCCCGTCCA-TGACACGG-A-C-C-G-CCGG-TG----C-TATGT--GA-TACGC-TCTCAAAGAGTCGAGTTGTTTGGGAATGCAGCTCAAAAT-GGGTGGTAAATTCCATCTAAAGCTAAATATTGGCGA-GAGACCGATAGCGAACAAGTACCGTGAGGGAAAGATGAAAA-GCACTTTG-G-AAAGAGAGTTAAACAGTAC-GTGAAATTGTT--GAAAGGGAAACGCTTG-AAGTCAGTCGCGTCT-T-GCGGAGCT-CAGCC-TT--GC----TC----T-------T-----T------T------GCTT-----GGTGTACTC-TCC-G-T--A-TG-G-ACGGGTC-AACATCGA-TTTT-GG-TC----GGCAGAGAAGG-G-CC-C--GGGG--AACGTAGCG-----TT----GT---TT--C-GGCGACGTG---TTATAG-CCC-CA-GGT-C-GTAT-GTGTC-GGCT-GGGATCGA-GG-A-----CCGC-AGCACGCC-C------T----T--------G---T--------GG----CC-------GGG--G------G----------------------CT----C--G-C-CCC--AC-G-----T--T-CGTGCTT-AGGAT-GTTGGC-ATAAT-GGCTTTAAGC--GACCCGTCTTGAAACACGG-ACCAAGG-AGTCTAACATGCCTGCGAGTGTTCGG--GT-GG-AAAA-CCC--TTGCGCGTAATG-AAAGTG-AA-A-G---TTGGGA--T-CC------TCC------------------G--------CAA------GGGGGTGCA-CCGACGCCCGG-CTCTGACG-----TTCT---CTGACGATGCTGCGGTAGAGCATGTATG-TTGGG----ACCCGAAAGATGGTGAACTATGCCTGAATAGGGTGAAGCCAGAGGAAACTCTG-GTG-GAGGCTCGTAGCGA-TTCTGACGTGCAAATCGA-TCGTCAAATTTGGG
>Hymenochaete_quercicola
CTG-A------GG---------TT--ACCG-----GGGA----TGA----G------TTG--------CGG-GT-G-G--C----------------------------------------------------------------------------------------------------------------------------T----A-G-TT-GCTG--G----C-----G----------C-------------------------------------TCC--------------------------ATG---CG-----C-A---T---G-TG-CA----------------------------------------C-G-GT-CC---------TC-------------------------------------CTTCTC--ATC------T-T-T-G---TTCC--------------------T-------TC----TA--------------------T-------C--AA-----C-------CC-C------TGTG-CA---C------------------------------T-----------------------------------------------------------------------A--T-GATG--------------------GGA------------T--------------------------------------T---AGAGC--------------------GAAG----------------------------------CGC-------------------G------------------T-------C-------------------------------------------------GTCT-------A-----------------------------------------------------------------------------------------------------------------------------------------------------------------------------------------------------------------G-GG---------------------------------ATTAACC-----TAGTA------G---TT----------------------------GTGGGT----------------------------------------------------------------------------------------------------------------------------------------------------------------------------------------------------------------------C---C----------T-CC------CGC---------------------------------GG-CAA-------AA-GGTTA----------------------------A-------------------------------------------------------T--------------CT-----TT-------------------------------------------------------------------------------------G-----------------------------------------------ATCG--------GCGGC-------G------------------TC------GT-G------------G--T---A----T-----CTC---GAAGT--------------------CTC-----CG------------T-T---A-T--------T--TC-------A-------AA---C---T----A-----CT--A--T-AC------A-T-G-T--C---T-TGTCAGAA--T--G-----T--------C-CA-GT---CC-T------T---C-A-TT----------GGAC----GCT--A---A-A-----T---G--A------AA---TACAACTTT---CAACAACGGATCTCTTGGCTCTCG-CATCGATGAAGAACGCAGCG-AAATGCG-----ATAA-GTAATGTGAATTGCAGAA-TT-CAGTGAATCATCGAATCTTTG-AACGCACCTTGCGCCCTTTGG--TAT-T-C-CGAAGGGCACACCTG-TTTGAGTGTCATG-TT-CA--TCTC--AAT-C-C--A--A-------C-A-G-C---------T---------T------T-------------G------------------C------------------------------------------GG---C-------T----G---A--C------TTGG---A-T-TGG-A-T--TT--GGGA-G---T-C---------------------TGCCGG-------C-C-------C---------------------------------------C-------C-CCTT-------------------------CT---------------T-T-G---G--GT-CG-GCTCTCCTTGAATGCATG-------AG----T--GA-GC------------------------A-TC-----TG--G--------CT-----C-GC-----G-----------T-----CG----------C-TG-G-T---GTGAT---AG------T-------C--------------------TT-------T-------CATC--A-TTG-G-------C-----G-ATG--------------C-----------------TT-----------------------G-C-C-----TAA-------A-------------------G----------GG-C------TT----------------------------GC-T--T--------T-CGAA-----C-C----------------GTC-------------TT---CTCA----------------------------ACGGAGA-C-AA------------------------------------------------------T-TT-------------TT-T-GAC-ATA----T----------------T-TGACCTCCCCTAG-TAACTGCG--AGTG-AAGC-G-GGATG-AGCTCAAA-TTT-AAAATCTG-GC---G---G--T-T--T---C---ACCGT-CCGAGTTGTAATCTGGAG-AA--GTG-TT-TTCCGCGTCG-GA-CC--GTGTACAAGTCTCTTGGA-ATAG-AGCGTCATAGAGGGTGAGAATCCCGTCCG-TGACACGG-A-C-T-C-CCGA-TG----C-TTTGT--GA-TACGC-TCTCAAAGAGTCGAGTTGTTTGGGAATGCAGCTCAAAAT-GGGTGGTAAATTCCATCTAAAGCTAAATATTGGCGA-GAGACCGATAGCGAACAAGTACCGTGAGGGAAAGATGAAAA-GCACTTTG-G-AAAGAGAGTTAAACAGTAC-GTGAAATTGTT--GAAAGGGAAACGCTTG-AAGTCAGTCGCGTTG-T-ACGGAGCT-CAGCC-TT--G------C----T-------T-----C------T------GCTT-----GGTGTATTC-TCC-G-T--G-TC-A-ACGGGTC-AACGTCAA-TTTT-GA-CC----GGTGGAAAAGG-G-CT-T--GGGG--AATGTGGCG-----TC----GT---TT--C-GGCGACGTG---TTATAG-CCC-TA-GGT-C-GTAT-GCATC-GGTT-GGGATTGA-GG-A-----CCGC-AGCACGCC-C------T----T--------G---T--------GG----CC-------GGG--G------A----------------------TT----C--A-T-CCC--AC-G-----T--T-CGTGCTT-AGGAT-GTTGGC-AAAAT-GGCTTTAAGC--GACCCGTCTTGAAACACGG-ACCAAGG-AGTCTAACATGCCTGCGAGTGTTCGG--GT-GG-AAAA-CCC--TTGCGCGTAATG-AAAGTG-AA-A-G---TTGGGA--T-CC------CTC------------------G--------CAA------GGGGGTGCA-CCGACGCCCGG-CCCTGACG-----TTCT---CTGACGGTGCTGCGGTAGAGCATGTATG-TTGGG----ACCCGAAAGATGGTGAACTATGCCTGAATAGGGTGAAGCCAGAGGAAACTCTG-GTG-GAGGCTCGTAGCGA-TTCTGACGTGCAAATCGA-TCGTCAAATTTGGG
>Hymenochaete_raduloides
-------------------------------------------------------------------------------------------------------------------------------------------------------------------------------------------------------------------------------------------------------------------------------------------------------------------------------------------------------------------------------------------------------------------------------------------------------------------------------------------------------------------------------------------------------------------------------------------------------------------------------------------------------------------------------------------------------------------------------------------------------------------------------------------------------------------------------------------------------------------------------------------------------------------------------------------------------------------------------------------------------------------------------------------------------------------------------------------------------------------------------------------------------------------------------------------------------------------------------------------------------------------------------------------------------------------------------------------------------------------------------------------------------------------------------------------------------------------------------------------------------------------------------------------------------------------------------------------------------------------------------------------------------------------------------------------------------------------------------------------------------------------------------------------------------------------------------------------------------------------------------------------------------------------------------------------------------------------------------------------------------------------------------------------------------------------------------------------------------------------------------------------------------------------------------------------------------------------------------------------------------------------------------------------------------------------------------------------------------------------------------------------------------------------------------------------------------------------------------------------------------------------------------------------------------------------------------------------------------------------------------------------------------------------------------------------------------------------------------------------------------------------------------------------------------------------------------------------------------------------------------------------------------------------------------------------------------------------------------------------------------------------------------------------------------------------------------------------------------------------------------------------------------------------------------------------------------------------------------------------------------------------------------------------------------------------------------------------------------------------------------------------------------------------------------------------------CTCA-ATT-TAAATCTG-GC---G---G--T-T--C---T---GCCGT-CCGAGTTGTAATCTGGAG-AA--GCG-TT-TTCCGCGTCG-GA-CC--GTGTACAAGTCTCTTGGA-ATAG-TGCGTCATAGAGGGTGAGAATCCCGTCCA-TGACACGG-A-C-T-A-CCGA-TG----C-TCTGT--GA-TACGC-TCTCAAAGAGTCGAGTTGTTTGGGAATGCAGCTCAAAAT-GGGTGGTAAATTCCATCTAAAGCTAAATATTGGCGA-GAGACCGATAGCGAACAAGTACCGTGAGGGAAAGATGAAAA-GCACTTTG-G-AAAGAGAGTTAAACAGTAC-GTGAAATTGTT--GAAAGGGAAACGCTTG-AAGTCAGTCGCGTTG-T-GCGGAGCT-CAGCC-TT--G------C----T-------T-----C------T------GCTT-----GGTGTATTC-TCC-G-T--T-TC-G-ACGGGTC-AACGTCAA-TTTC-AA-CC----GGTGGAAAAGG-G-CC-T--GAGG--AATGTAGCG-----TC----GT---TT--C-GGCGACGTG---TTATAG-CCT-TG-GGT-C-GTAT-GCATC-GGTC-GGGATTGA-GG-A-----CCGC-AGCACGCC-C------T----T--------G---T--------GG----CC-------GGG--G------G----------------------TT----C--G-C-CTC--AC-G-----T--T-TGTGCTT-AGGAT-GTTGGC-AAAAT-GGCTTTAAGC--GACCCGTCTTGAAACACGG-ACCAAGG-AGTCTAACATGCCTGCGAGTGTTTGG--GT-GG-AAAA-CCC--TTGCGCGTAATG-AAAGTG-AA-A-G---TTGGGA--T-CC------TTC------------------G--------CAA------GGGGGTGCA-CCGACGCCCGG-CCCTGACG-----TTCT---CTGACGGTGCTGCGGTAGAGCATGTATG-TTGGG----ACCCGAAAGATGGTGAACTATGCCTGAATAGGGTGAAGCCAGAGGAA-----------------------------------------------------------
>Hymenochaete_rhabarbarina
CTG-A------GG---------TT--ACCG-----GGGG----TGA----G------TCG-T------CGG-GGTG-G--C----------------------------------------------------------------------------------------------------------------------------T----T-G-CT-GCTG--G----C-----G----------C-----------------------------------T-CTC--------G-----------------CAG---CG-----C-A---T---A-TG-CA----------------------------------------C-G-GCTGTC--------CT-------------------------------------CTCCTC--ACC------C-C-T-C---GTCC--------------------T-------TC----TA--------------------T-------C--AA-----C-------CC-C------TGTG-CA---C------------------------------T-----------------------------------------------------------------------C--T-ATTA--------------------GGA------------T--------------------------------------T---AGAGA--------------------GAAG----------------------------------CGT-------------------G------------------T-------C-------------------------------------------------GTCAT------T-----------------------------------------------------------------------------------------------------------------------------------------------------------------------------------------------------------------A-GG---------------------------------ATTAACG-----TAGTA------G---TT----------------------------GTGGGT----------------------------------------------------------------------------------------------------------------------------------------------------------------------------------------------------------------------C---CC--------CGACC------CTC---------------------------------AC-CGA-------AA-GGTTA----------------------------A-------------------------------------------------------T--------------TT-----CC-------------------------------------------------------------------------------------G-----------------------------------------------ATAG--------GCGAC-------G-------------------C------GT-T------------G--T---A----T-----CTC---GACGT--------------------CCT-----------------TCT-T---A-T--------C--AC-------A-------AA---C---A----A-----CT--A--T-AC------A-T-G-T--C---A-TGTCAGAA--T--G-----T--------T-CA-GT---CC-C------T---C-G-TT----------GGAC----GCT--A---A-A-----T---G--A------AA---TACAACTTT---CAACAACGGATCTCTTGGCTCTCG-CATCGATGAAGAACGCAGCG-AAATGCG-----ATAA-GTAATGTGAATTGCAGAA-TT-CAGTGAATCATCGAATCTTTG-AACGCACCTTGCGCCCTTTGG--TAT-T-C-CGAAGGGCACGCCTG-TTTGAGTGTCATG-TT-AC--TCTC--AAT-C-C--A--A-------C-A-G-C---------T---------T------T---------------------------------------------------------------------------TG---T-------T--------G--T------TCGG---A-T-TGG-A-T--TT--GGGA-G---C-C---------------------TGCTGG-------C-C-------C---------------------------------------T------GT-TTA-------------------------------------------T-T-G---G--GT-CG-GCTCTCCTTGAATGCATG-------AG----T--GA-GC------------------------A-TC-----TG--G--------TT-----C-GC-----G-----------T-----CG----------C-TA-G-T---GTGAT---AG------T-------C-------------------TGT-------T-------CATC--A-TTA-G-------T-----G-GCG--------------C-----------------TT-----------------------G-C-C-----TAA-------C-------------------G----------GG-C------TT----------------------------GC-T--T--------T-CGAA-----T-C----------------GTC-------------TT---CTCA----------------------------ACGGAGA-C-AA------------------------------------------------------A-TC-------------AT-T-GAC-TTC----T----------------T-TGACCTCCCTTAG-TAACTGCG--AGTG-AACC-G-GGATG-AGCTCAAA-TTT-AAAATCTG-GC---G---G--C-T--C---T---GCCGT-CCGAGTTGTAATCTGGAG-AA--GCG-TT-TTCCGCGTCG-GA-CC--GTGTACAAGTCTCTTGGA-ATAG-AGTGTCATAGAGGGTGAGAATCCCGTCCA-TGCCACGG-A-C-T-G-CCGA-TG----C-TTTGT--GA-TACGC-TCTCAAAGAGTCGAGTTGTTTGGGAATGCAGCTCAAAAT-GGGTGGTAAATTCCATCTAAAGCTAAATATTGGCGA-GAGACCGATAGCGAACAAGTACCGTGAGGGAAAGATGAAAA-GCACTTTG-G-AAAGAGAGTTAAACAGTAC-GTGAAATTGTT--GAAAGGGAAACGCTTG-AAGTCAGTCGCGTCG-T-GCGGAGCT-CAGCC-TC--G------C----T-------T-----T------T------GCTT-----GGTGTATTC-TCC-G-T--G-TC-G-ACGGGTC-AACATCAA-TTTT-GG-CC----GGTGGAAAAGG-G-TT-C--AGGG--AATGTAGCG-----TC----GT---TT--C-GGCGACGTG---TTATAG-CCT-TG-GAT-C-GTAT-GCATC-GGTC-GGGATTGA-GG-A-----CCGC-AGC------------------------------------------------------------------------------------------------------------------------T-TATGCTT-AGGAT-GTTGGC-AAAAT-GGCTTTAAGC--GACCCGTCTTGAAACACGG-ACCAAGG-AGTCTAACATGCCTGCGAGTGTTCGG--GT-GG-AAAA-CCC--TTGCGCGTAATG-AAAGTG-AA-A-G---TTGGGA--T-CC------CTC------------------G--------CAA------GGGGGTGCA-CCGACGCCCGG-CCCTGACG-----TTCT---CTGACGGTGCTGCGGTAGAGCATGTATG-TTGGG----ACCCGAAAGATGGTGAACTATGCCTGAATAGGGTGAAGCCAGAGGAAACTCTG-GTG-GAGGCTCGTAGCGA-TTCTGACGTGCAAATCGA-TCGTCAAATTTGGG
>Hymenochaete_rheicolor
CTG-A------GG---------TT--ACCG-----GAGG----CGA----GT-----TTG--------CGG-GA---T--G----------------------------------------------------------------------------------------------------------------------------C----T-G-AT-GCTG--G---CT-----G----------C-----------------------------------C-CTC--------G-----------------GGT---TG-----C-A---T---G-TG-CA----------------------------------------C-G-GC-TC---------TC-------------------------------------CTTCTC--GCT------T-T-C-G---TTCC--------------------T-------TC----TA--------------------T-------C--AA-----C-------CC-C------TGTG-CA---C------------------------------T-----------------------------------------------------------------------A--T-AATA--------------------GGA------------C--------------------------------------T---AGAGA--------------------GAAG----------------------------------CGC-------------------G------------------G-------C------------------------------------------------AAAAT-------A-----------------------------------------------------------------------------------------------------------------------------------------------------------------------------------------------------------------A-GC---------------------------------ATTAGCC-----TAGTA------C---TT----------------------------GTGGGT----------------------------------------------------------------------------------------------------------------------------------------------------------------------------------------------------------------------C---C----------A-CC------CGC---------------------------------GG-CGA-------AA-GGTTA----------------------------A-------------------------------------------------------T--------------CT---------------------------------------------------------------------------------------------------------------------------------------------------------TGAC-------G-------------------C------GT-G------------G--T---A----C-----CTC---GAACT--------------------CCT-----TG------------T-T---A-T--------T--AC-------A-------AA---C---C----A-----CA--A--T-CT------A-T-G-T--C---T-TGTTAGAA--T--G-----T--------T-CA-GT---CC-C------T---C-G-TC----------GGAC----GCT--A---A-A-----T---A--C------AA---TACAACTTT---CAACAACGGATCTCTTGGCTCTCG-CATCGATGAAGAACGCAGCG-AAATGCG-----ATAA-GTAATGTGAATTGCAGAA-TT-CAGTGAATCATCGAATCTTTG-AACGCACCTTGCGCCCTTT------C-T-T-GAAAGGGCACGCCTG-TTTGAGTGTCATG-TT-CA--TCTC--AAT-C-C--A--A-------C-A-G-C---------T---------T------T-------------G------------------T------------------------------------------TG---C-------T----A---G--T------TTGG---A-T-TGG-A-T--TT--GGGA-G---T-C---------------------TGCTGG-------C-C-------T---------------------------------------T-------C-CTT-----------------------------------------------G---G--GT-CG-GCTCTCCTTGAATATATG-------AG----T--GA-GC------------------------A-TC-----TG--G--------CT-----C-GC-----G-----------T-----TG----------C-TA-A-T---GTGAT---AG------A-------C--------------------CT-------T-------CATC--A-TTG-G-------C-----G-GCG--------------C-----------------TT-----------------------G-C-C-----TAA-------C-------------------G----------GG-C------TT----------------------------GC-T--T--------C-CGAA-----C-G----------------GTC-------------TT---CTCA----------------------------ACGGAGA-C-AA--------------------------------------------------------TC-------------AT-T-GAC-AAT----T----------------T-TGACCTCCCCTAG-TAACTGCG--AGTG-AACC-G-GGATG-AGCTCAAA-TTT-AAAATCTG-GC---G---G--T-T--T---T---GCCGT-CCGAGTTGTAATCTGGAG-AA--GCG-TT-TTCCGCGTCG-GA-CC--GTGTACAAGTCTCTTGGA-ATAG-AGCGTCATAGAGGGTGAGAATCCCGTCCA-TGACACGG-A-C-T-C-CCGA-TG----C-TTTGT--GA-TACGC-TCTCAAAGAGTCGAGTTGTTTGGGAATGCAGCTCAAAAT-GGGTGGTAAATTCCATCTAAAGCTAAATATTGGCGA-GAGACCGATAGCGAACAAGTACCGTGAGGGAAAGATGAAAA-GCACTTTG-G-AAAGAGAGTTAAACAGTAC-GTGAAATTGTT--GAAAGGGAAACGCTTG-AAGTCAGTCGCGTCG-T-ACGGAGCT-CAGCC-TT--G------C----T-------T-----C------T------GCTT-----GGTGTATTC-TCT-G-T--G-TC-G-ATGGGTC-AACATCAA-TTTC-GA-CC----GGTGGAAAAGG-G-CT-T--AGGG--AATGTAGCG-----TC----GT---TT--C-GGCGACGTG---TTATAG-CCC-TA-AGT-C-GTAT-GCATC-GGTT-GGGATTGA-GG-A-----CTGC-AGCACGCC-C------T----T--------G---T--------GG----CC-------GGG--G------G----------------------TT----C--G-C-CCC--AC-G-----T--T-CGTGCTT-AGGAT-GTTGGC-AAAAT-GGCTTTAAGC--GACCCGTCTTGAAACACGG-ACCAAGG-AGTCTAACATGCCTGCGAGTGTTCGG--GT-GG-AAAA-CCC--TTGCGCGTAATG-AAAGTG-AA-A-G---TTGGGA--T-CC------TTC------------------G--------TAA------GGGGGTGCA-CCGACGCCCGG-CCCTGACG-----TTCT---CTGACGGTGCTGCGGTAGAGCATGTATG-TTGGG----ACCCGAAAGATGGTGAACTATGCCTGAATAGGGTGAAGCCAGAGGAAACTCTG-GTG-GAGGCTCGTAGCGA-TTCTGACGTGCAAATCGA-TCGTCAAATTTGGG
>Hymenochaete_rhododendricola
CTC-A------GT---------TT--ACCG-----GCTT----TGA----GT-----TCA-T-----GTGG-GGTG-T--T----------------------------------------------------------------------------------------------------------------------------C----T-G-CT-GCTG--G----C-----G----------C-----------------------------------T-CTT--------------------------GGG---CG-----C-A---T---G-TG-CA----------------------------------------C-G-GCTCT---------CC-------------------------------------CTTCTC--ACC------T-T-C-G---TTCC--------------------T-------TC----TA--------------------T-------C--AA-----C-------CC-C------TGTG-CA---C------------------------------T-----------------------------------------------------------------------A--T-ATTA--------------------GGA------------T--------------------------------------C---AGAGA--------------------GAAG----------------------------------CGC-------------------G------------------T-------C-------------------------------------------------GTTT-------A-----------------------------------------------------------------------------------------------------------------------------------------------------------------------------------------------------------------G-GA---------------------------------ATTAACC-----TAGTA------G---TT----------------------------GTGGGT----------------------------------------------------------------------------------------------------------------------------------------------------------------------------------------------------------------------C---C----------AACC------CAC---------------------------------GG-CAA-------AA-GGTTA----------------------------A-------------------------------------------------------T--------------CT-----GT-------------------------------------------------------------------------------------G-----------------------------------------------ATCG--------GCGGC-------G-------------------C------GT-G------------G--T---A----C-----CTC---GAAGT--------------------CCT-----TC-----------TT-A---A-T--------T--AC-------A-------AA---C---C----A-----CT--A--T-AC------A-T-G-T--C---T-TGTCAGAA--T--G-----T--------T-CA-GT---CC-C------T---C-G-TT----------GGAC----GCT--A---A-A-----T---G--A------AA---TACAACTTT---TAACAACGGATCTCTTGGCTCTCG-CATCGATGAAGAACGCAGCG-AAATGCG-----ATAA-GTAATGTGAATTGCAGAA-TT-CAGTGAATCATCGAATCTTTG-AACGCACCTTGCGCCCTTTGG--TAT-T-C-CGAAGGGCACGCCTG-TTTGAGTGTCATG-TT-CA--TCTC--AAC-C-C--A--T-------CTC-G-C---------T---------T------T-------------G------------------C------------------------------------------GG---C-------T----T---G--C------TTGG---G-T-TGG-A-T--TT--GGGA-G---C-C---------------------TGCTGG-------C-C-------C---------------------------------------T-------T-CAC---------------------------------------------G-G---G--GT-CG-GCTCTCCTTGAATGCATG-------AG----T--GA-GC------------------------A-TC-----TG--G--------CT-----C-GC-----GT----------C-----TG----------C-TG-G-T---GTGAT---AA-----TT-------C--------------------TT-------T-------CATC--A-TTG-G-------T-----G-GCG--------------C-----------------TT-----------------------G-T-C-----TAA-------T-------------------G----------GG-C------TT----------------------------GC-T--T--------T-CGAA-----C-C----------------GTC-------------TT---CTCA----------------------------ACGGAGA-C-AA------------------------------------------------------A-TC--------------T-T-GAC-ATA----T----------------T-TGACCTCCCCTAG-TAACTGCG--AGTG-AACC-G-GGATG-AGCTCAAA-TTT-AAAATCTG-GC---G---G--T-T--C---T---GCCGT-CCGAGTTGTAATCTGGAG-AA--GCG-TT-TTCCGCGTCG-GA-CC--GTGTACAAGTCTCTTGGA-ATAG-AGCGTCATAGAGGGTGAGAATCCCGTCCA-TGACACGG-A-C-C-G-CCGA-TG----C-TATGT--GA-TACGC-TCTCAAAGAGTCGAGTTGTTTGGGAATGCAGCTCAAAAT-GGGTGGTAAATTCCATCTAAAGCTAAATATTGGCGA-GAGACCGATAGCGAACAAGTACCGTGAGGGAAAGATGAAAA-GAACTTTG-G-AAAGAGAGTTAAACAGTAC-GTGAAATTGTT--AAAAGGGAAACGCTTG-AAGTCAGTCGCGTCG-T-ATGGAGCT-CAGCC-TT--G------C----T-------T-----C------T------GCTT-----GGTGTATTC-TCT-G-T--G-TC-G-ACGGGTC-AACGTCAA-TTTC-GT-CT----GATGGAGAAGG-G-CT-T--GGGG--AATGTAGCG-----TT----GT---TT--C-GGCGACGTG---TTATAG-CCT-TA-GGT-C-GTAT-GCATC-GGCT-GGGATTGA-GG-A-----CCGC-AGCACGCC-C------T----T--------G---T--------GG----CC-------GGG--G------G----------------------TT----C--G-C-CCC--AC-G-T---T--T-CGTGCTT-AGGAT-GTTGGC-ATAAT-GGCTTTAAGC--GACCCGTCTTGAAACACGG-ACCAAGG-AGTCTAACATGCCTGCGAGTGTTCGG--GT-GG-AAAA-CCC--TTGCGCGTAATG-AAAGTG-AA-A-G---TTGGGA--T-CC------TTC------------------G--------CAA------GGAGGTGCA-CCGACGCCCGG-CCCTGACG-----TTCT---CTGAAGGTGCTGAGGTAGAGCATGTATG-TTGGG----ACCCGAAAGATGGTGAACTATGCCTGAATAGGGTGAAGCCAGAGGAAACTCTG-GTG-GAGGCTCGTAGCGA-TTCTGACGTGCAAATCGA-TCGTCAAATTTGGG
>Hymenochaete_rubiginosa
CTG-A------GG---------TCA-ACCG-----GGGG----TGA-------------------------------G--C----------------------------------------------------------------------------------------------------------------------------T----C-G-TT-GCTG--G----C-----GG---------C-----------------------------------G-TTC-TTTTG-AG-----------------CGG---CG-----C-A---T---G-TG-CA----------------------------------------C-A-GT-------------------------------------------------------TT--ATC------T-T-C-G---TTCC--------------------T-------TCCT--TA--------------------T-------C--AA-----C-------CC-C------TGTG-CA---C------------------------------T-----------------------------------------------------------------------A--T-ATTA--------------------GGA------------T--------------------------------------T---AGAGA--------------------GAAG----------------------------------CGC-------------------G------------------T-------C-------------------------------------------------GTTT-------A-----------------------------------------------------------------------------------------------------------------------------------------------------------------------------------------------------------------G-GG---------------------------------ATTAACG-----TAGTA------G---TT----------------------------GTGGGT---------------------------------------------------------------------------------------------------------------------------------------------------------------------------------------------------------------------CCA--C----------G-CC------CGC---------------------------------GG-CGA-------AA-GGTTA----------------------------A-------------------------------------------------------T--------------CT-----GT-------------------------------------------------------------------------------------T-----------------------------------------------ATCG--------GTGGC-------G-------------------T------GT-G------------G--T---A----C-----CTC---GAAGT--------------------CCT-----TG-----------TT-T---A-T--------C--AT-------A-------AA---C---C----A-----CT--A--T-AC------A-T-G-T--C---T-TGTCAGAA--T--G-----T--------T-CA-GT---CC-C------T---C-G-TT----------GGAC----GCT-AA---A-A-----C---A--T------AA---TACAACTTT---CAACAACGGATCTCTTGGCTCTCG-CATCGATGAAGAACGCAGCG-AAATGCG-----ATAA-GTAATGTGAATTGCAGAA-TT-CAGTGAATCATCGAATCTTTG-AACGCACCTTGCGCCCTTTGG--TAT-T-C-CGAAGGGCACGCCTG-TTTGAGTGTCATG-TT-CA--TCTC--AAT-C-C--A--T-------C-A-A-G---------C---------T------T-------------T------------------T------------------------------------------TG---C-GAAGCTT----G---A--T------TTGG---G-T-TGG-A-T--TT--GGGA-G---T-C---------------------TGCTGG-------C-C-------C---------------------------------------C-------T-CTTG-------------------------CT---------------G-G-G---G--TC-CG-GCTCTCCTTGAATGCATG-------AG----T--GA-GC------------------------A-TC-----TG--A--------CT-----C-GC-----G-----------T-----TG----------C-TG-G-T---GTGAT---AA----------------------------------GTT-------T-------CATC--A-TTG-G-------C-----G-GCG--------------C-----------------TT-----------------------G-T-C-----TAA-------T-------------------G----------GG-C------TT----------------------------GC-T--T--------T-CGAA-----C-C----------------GTC-------------TT---CTCA----------------------------ACAGAGA-C-AA------------------------------------------------------C-CT--------------T-T-GAC-ATA----T-------------------------CCTTAG-TAACTGCG--AGTG-AACC-G-GGATG-AGCTCAAA-TTT-AAAATCTG-GC---G---G--T-T--C---T---GCCGT-CCGAGTTGTAATCTGGAG-AA--GCG-TT-TTCCGCGTCG-GA-CC--GTGTACAAGTCTCTTGGA-ATAG-TGCGTCATAGAGGGTGAGAATCCCGTCCA-TGACACGG-A-C-T-G-CCGA-TG----C-TATGT--GA-TACGC-TCTCAAAGAGTCGAGTTGTTTGGGAATGCAGCTCAAAAT-GGGTGGTAAATTCCATCTAAAGCTAAATATTGGCGA-GAGACCGATAGCGAACAAGTACCGTGAGGGAAAGATGAAAA-GCACTTTG-G-AAAGAGAGTTAAACAGTAC-GTGAAATTGTT--GAAAGGGAAACGCTTG-AAGTCAGTCGCGTCG-T-ACGGAGCT-CAGCC-TT--G------C----T-------T-----C------T------GCTT-----GGTGTATTC-TCT-G-T--G-TC-G-ACGGGTC-AACGTCAA-TTTC-GG-CT----GGTGGAGAAGG-G-CT-C--AAGG--AATGTAGCG-----TC----GT---TT--C-GGCGACGTG---TTATAG-CCT-TG-GGT-C-GTAT-GCACC-GACT-GGGATTGA-GG-A-----CCGC-AGCACGCC-C------T----T--------G---T--------GG----CC-------GGG--G------G----------------------TT----C--G-C-CCT--AC-G-T---T--T-CGTGCTT-AGGAT-GTTGGC-AAAAT-GGCTTTAAGC--GACCCGTCTTGAAACACGG-ACCAAGG-AGTCTAACATGCCTGCGAGTGTTCGG--GT-GG-AAAA-CCC--TTGCGCGTAATG-AAAGTG-AA-A-G---TTGGGA--T-CC------CTC------------------G--------CAA------GGGGGTGCA-CTGACGCCCGG-CCCTGAAG-----TTCT---CTGACGGTGCTGCGGTAGAGCATGTATG-TTGGG----ACCCGAAAGATGGTGAACTATGCCTGAATAGGGTGAAGTCAGAGGAAACTCTG-ATG-GAGGCTCGTAGCGA-TTCTGACGTGCAAATCGA-TCGTCAAATTTGGG
>Hymenochaete_rufomarginata
CTG-A------GG---------TT--ACCG-----GGGG----TGA----G----------------------------------------------------------------------------------------------------------------------------------------------------------------------------------------------------------------------------------------------------------------------------------------------------------------------------------------------------------------------------------------------------CTTCTC--ACC------T-C-C-G---TTCC--------------------C-------TTTC-ATA--------------------T-------C--AA-----C-------CC-C------TGTG-CA---C------------------------------T-----------------------------------------------------------------------A--T-ATTA--------------------GGA------------T--------------------------------------T---AGAGA--------------------GAAG----------------------------------CGCG---------------CGCG------------------G-------T-------------------------------------------------AGTC-------G-----------------------------------------------------------------------------------------------------------------------------------------------------------------------------------------------------------------T-GG---------------------------------ATTAACG-----TAGTA------G---TC----------------------------GTGGGT---------------------------------------------------------------------------------------------------------------------------------------------------------------------------------------------------------------------CCCTCC----------GATC------CGC---------------------------------GG-CGA-------AA-GGTTA----------------------------A-------------------------------------------------------T--------------TT-----GT-------------------------------------------------------------------------------------G-----------------------------------------------ATCC--------GTGTC-------G-------------------C------GT-G------------G--T---A----C-----CTC---GAAGT--------------------CCC-----TT-----------TT-A---T-C--------A--CA-------A-------AC---C---C----A-----CT--A--T-AC------A-T-G-T--C---T-TGTCAGAA--T--G-----T--------T-CA-GT---CC-C------T---C-G-TT----------GGAC----GCT-AA---T-A-----T---A--C------AA---TACAACTTT---CAACAACGGATCTCTTGGCTCTCG-CATCGATGAAGAACGCAGCG-AAATGCG-----ATAA-GTAATGTGAATTGCAGAA-TT-CAGTGAATCATCGAATCTTTG-AACGCACCTTGCGCCCTTTGG--TAT-T-C-CGAAGGGCACACCTG-TTTGAGTGTCATG-TT-CC--TCTC--ATT-C-C--A--A-------T-A-G-T---------T---------G------C-------------T-----------------------------------------------------------------------------------A--T------TTGG---A-T-TGG-A-T--TT--GGGA-G---T-C---------------------TGCTGG-------C-C-------C---------------------------------------T-------A-CT----------------------------------------------G-G---G--GT-CG-GCTCTCCTTGAATGCATG-------AG----T--GG-GC------------------------A-TC-----TG--G--------CT-----C-GC-----G-----------T-----TG----------C-TG-G-T---GTGAT---AG------T-------C--------------------TT-------T-------CATC--A-TTG-G-------C-----G-GCG--------------C-----------------TT-----------------------G-C-C-----TAA-------T-------------------G----------GG-C------TT----------------------------GC-T--T--------T-CGAA-----C-C----------------GTC-------------TT---CTCA----------------------------ACGGAGA-C-AA------------------------------------------------------C-TT--------------A-T-GAC-AAT----A---------------TT-TGACCTCCCCTAG-TAACTGCG--AGTG-AACC-G-GGATG-AGCTCAAA-TTT-AAAATCTG-GC---G---G--T-T--C---T---GCCGT-CCGAGTTGTAATCTGGAG-AA--GCG-TT-TTCCGTGTCG-GA-CC--GTGTACAAGTCTCTTGGA-ATAG-AGCGTCATAGAGGGTGAGAATCCCGTCCA-TGACACGG-A-C-G-C-CCGA-TG----C-TTTGT--GA-TACGC-TCTCAAAGAGTCGAGTTGTTTGGGAATGCAGCTCAAAAT-GGGTGGTAAATTCCATCTAAAGCTAAATATTGGCGA-GAGACCGATAGCGAACAAGTACCGTGAGGGAAAGATGAAAA-GCACTTTG-G-AAAGAGAGTTAAACAGTAC-GTGAAATTGTT--GAAAGGGAAACGCTTG-AAGTCAGTCGCGTCG-T-GCAGGGCT-CAGCC-TT--GC----TC----T-------T-----C------T------GCTT-----GGTGTATTC-TCT-G-T--A-TC-G-ACGGGTC-AACGTCAA-TTTT-GG-CC----GGTGGAAAAGG-G-CC-T--GGGG--AATGTAGCG-----TT----GT---TT--C-GGCGACGTG---TTATAG-CCT-TG-GGT-C-GTAT-GCATC-GGCT-GGGATTGA-GG-A-----CCGC-AGCACGCC-C------T----T--------G---T--------GG----CC-------GGG--G------G----------------------TT----C--G-C-CCT--AC-G-T---T--T-CGTGCTT-AGGAT-GTTGGC-AAAAT-GGCTTTAAGC--GACCCGTCTTGAAACACGG-ACCAAGG-AGTCTAACATGCCTGCGAGTGTTCGG--GT-GG-AAAA-CCC--TTGCGCGTAATG-AAAGTG-AA-A-G---TTGGGA--T-CC------CTC------------------G--------CAA------GGGGGTGCA-CCGACGCCCGG-CCCTGACG-----TTCT---CTGACGGTGCTGCGGTAGAGCATGTATG-TTGGG----ACCCGAAAGATGGTGAACTATGCCTGAATAGGGTGAAGCCAGAGGAAACTCTG-GTG-GAGGCTCGTAGCGA-TTCTGACGTGCAAATCGA-TCGTCAAATTTGGG
>Hymenochaete_senatoumbrina
CTG-A------GG---------TT--ACCG-----GGGG----TGA----G------TTG--------CGA-GTCA-G--T----------------------------------------------------------------------------------------------------------------------------T----T-G-TT-GCTG--G----C-----G----------T-----------------------------------C-TTC-AT-----------------------CGG---CG-----C-A---T---G-TG-CA----------------------------------------C-G-GC-TC---------TC-------------------------------------CTTCTC--GCC------T-T-C-G---TTCC--------------------T-------TC----TA--------------------T-------C--AA-----C-------CC-C------TGTG-CA---C------------------------------T-----------------------------------------------------------------------A--T-AATA--------------------GGA------------C--------------------------------------T---AGAGA--------------------GAAG----------------------------------CGC-------------------G------------------C-------T-------------------------------------------------GTTT-------------------------------------------------------------------------------------------------------------------------------------------------------------------------------------------------------------------------------------------------------------------------------------------------------------------------------------------------------------------------------------------------------------------------------------------------------------------------------------------------------------------------------------------------------------------------------------------------------------------------------------------------------------------------------------------------------------------------T------------------------------------------------------------------------------------------------------------------------------------------------------------------------ACGGC-------G-------------------C------GT-G------------G--T---A----C-----CTC---GACCT--------------------CCT-----CA------------T-T---A-C--------T--AC-------A-------AA---C---C----A-----CT--A-TT-AC------A-T-G-T--C---T-TGTCAGAA--T--G-----A--------T-CA-GT---CC-T------T---C-G--T----------GGAC----GCT--A---A-A-----T---A--T------AA---TACAACTTT---CAACAACGGATCTCTTGGCTCTCG-CATCGATGAAGAACGCAGCG-AAATGCG-----ATAA-GTAATGTGAATTGCAGAA-TT-CAGTGAATCATCGAATCTTTG-AACGCACCTTGCGCCCTTTGG--TAT-T-C-CGAAGGGCACGCCTG-TTTGAGTGTCATG-TT-CA--TCTC--AAT-C-C--A--A-------C-A-G-C---------T---------T------T-------------G------------------C------------------------------------------GG---C-------T----T---G--C------TTGG---A-T-TGG-A-T--TT--GGGA-G---T-C---------------------TGCTGG-------C-C-------C---------------------------------------T-------T-CTC-----------------------------------------------G---G--GT-CG-GCTCTCCTTGAATGCATG-------AG----T--GA-GT------------------------G-TC-----TG--G--------CT-----C-GC-----G-----------T-----TG----------C-TA-G-T---GTGAT---AG------T-------C--------------------TT-------T-------CATC--A-TTG-G-------C-----G-GCG--------------C-----------------TT-----------------------G-C-C-----TAA-------T-------------------G----------GG-C------TC----------------------------GC-T--T--------T-CGAA-----C-C----------------GTC-------------TT---CTCA----------------------------ACGGAGA-C-AA------------------------------------------------------T-CT--------------T-T-GAC-ATA----T----------------T-TGACCTCCCTTAG-TAACTGCG--AGTG-AACC-G-GGATG-AGCTCAAA-TTT-AAAATCTG-GC---G---G--T-C--T---T---GCCGT-CCGAGTTGTAATCTGGAG-AA--GCG-TT-TTCCGCGTCA-GA-CC--GTGTACAAGTCTCTTGGA-ATAG-AGCGTCATAGAGGGTGAGAATCCCGTCCA-TGACACGG-A-C-T-C-CTGA-TG----C-TTTGT--GA-TACGC-TCTCAAAGAGTCGAGTTGTTTGGGAATGCAGCTCAAAAT-GGGTGGTAAATTCCATCTAAAGCTAAATATTGGCGA-GAGACCGATAGCGAACAAGTACCGTGAGGGAAAGATGAAAA-GCACTTTG-G-AAAGAGAGTTAAACAGTAC-GTGAAATTGTT--GAAAGGGAAACGCTTG-AAGTCAGTCGCGTCG-T-ACGGAGCT-CAGCC-TG--G------C----T-------T-----T------T------GCCA-----GGTGTATTC-TCC-G-T--G-TC-G-ATGGGTC-AACATCAA-TTTT-GA-CC----GGTGGAGAAGG-G-CT-C--AGGG--AATGTAGCG-----TC----GT---TT--C-GGCGACGTG---TTATAG-CCT-TG-GGT-C-GTAT-GCATC-GGTT-GGGATTGA-GG-A-----CCGC-AGCACGCC-C------T----T--------G---T--------GG----CC-------GAG--G------G----------------------TT----C--G-C-CCT--AC-G-----T--T-CGTGCTT-AGGAT-GTTGGC-ATAAT-GGCTTTAAGC--GACCCGTCTTGAAACACGG-ACCAAGG-AGTCTAACATGCCTGCGAGTGTTCGG--GT-GG-AAAA-CCC--TTGCGCGTAATG-AAAGTG-AA-A-G---TTGGGA--T-CC------TCC------------------G--------CAA------GGGGGTGCA-CCGACGCCCGG-CCCAGACG-----TTCT---CTGACGGTGCTGCGGTAGAGCATGTATG-TTGGG----ACCCGAAAGATGGTGAACTATGCCTGAATAGGGTGAAGCCAGAGGAAACTCTG-GTG-GAGGCTCGTAGCGA-TTCTGACGTGCAAATCGA-TCGTCAAATTTGGG
>Hymenochaete_separabilis
CTG-A------GG---------TT--ACCG-----GGGG----TGA----GA-----TT---------TAG-AT-G-G--T----------------------------------------------------------------------------------------------------------------------------T----T-G-CT-GCTG--G----C-----G----------T-----------------------------------C-TTC--------------------------GGG---CG-----C-A---T---G-TG-CA----------------------------------------C-G-GC-TG---------TC-------------------------------------TTGCTC--GCC------T-T-C-G---TTCC--------------------T-------TC----CA--------------------T-------C--AA-----C-------CC-C------TGTG-CA---C------------------------------T-----------------------------------------------------------------------A--T-ATTA--------------------GGA------------T--------------------------------------T---AGAGA--------------------GAAG----------------------------------CGC-------------------G------------------T-------C-------------------------------------------------GTTA-------A-----------------------------------------------------------------------------------------------------------------------------------------------------------------------------------------------------------------G-GG---------------------------------ATTAACC-----TAGTA------T---TT----------------------------GTGGGT----------------------------------------------------------------------------------------------------------------------------------------------------------------------------------------------------------------------C---C----------T-GC------CCC---------------------------------GG-AGA-------AA-GGTTA----------------------------A-------------------------------------------------------T--------------CT-----CT-------------------------------------------------------------------------------------G-----------------------------------------------ATCT--------GCGGC-------G-------------------C------GT-G------------G--T---A----T-----CCC---GACGT--------------------CCT-----TC-----------TT-A---A-A--------C--AC-------A-------AA---T---C----A-----CT--A--C-AT------A-T-G-T--C---A-TGTCAGAA--T--G--------------T-AA-GT---CC-T------T---T-A-AT----------GGAC----GCT--A---A-A-----T---G--T------AA---TACAACTTT---CAACAACGGATCTCTTGGCTCTCG-CATCGATGAAGAACGCAGCG-AAATGCG-----ATAA-GTAATGTGAATTGCAGAA-TT-CAGTGAATCATCGAATCTTTG-AACGCACCTTGCGCCCTTTGG--TAT-T-C-CGAAGGGCACGCCTG-TTTGAGTGTCATG-TT-AA--CCTC--AAT-T-C--A--A-------C-A-G-C---------T---------T------T-------------G------------------C------------------------------------------GG---C-------T----G---G--C------ATGA---A-T-TGG-A-T--TT--GGGA-G---T-C---------------------TGCTGG-------C-C-------T---------------------------------------G-------T-ACT-----------------------------------------------A---G--GT-CG-GCTCTCCTTGAATGCATG-------AG----T--GA-GC------------------------A-TC-----TG--G--------CT-----C-GC-----G-----------T-----TG----------C-TG-A-T---GTGAT---AG------T-------C--------------------TT-------T-------CATC--G-TTA-G-------C-----A-GCG--------------C-----------------TT-----------------------G-C-C-----TAA-------T-------------------G----------GG-C------TT----------------------------GC-T--T--------T-CGAA-----C-C----------------GTC-------------TT---CTCA----------------------------ACGGAGA-C-AA------------------------------------------------------C-TT--------------T-T-GAC-ATA----T----------------C-TGACCTCCCTTAG-TAACTGCG--AGTG-AACC-G-GGATG-AGCTCAAA-TTT-AAAATCTG-AC---G---G--T-T--T---T---GCCGT-TCGAGTTGTAATCTGGAG-AA--GCG-TT-TTCCGCGTCG-GA-CC--GTGTACAAGTCTCTTGGA-ACAG-AGCGTCATAGAGGGTGAGAATCCCGTCCA-TGACACGG-A-C-T-C-CCGA-TG----C-TTTGT--GA-TACGC-TCTCAAAGAGTCGAGTTGTTTGGGAATGCAGCTCAAAAT-GGGTGGTAAATTCCATCTAAAGCTAAATATTGGCGA-GAGACCGATAGCGAACAAGTACCGTGAGGGAAAGATGAAAA-GCACTTTG-G-AAAGAGAGTTAAACAGTAC-GTGAAATTGTT--GAAAGGGAAACGCTTG-AAGTCAGTCGCGTCG-T-ATAGAGCT-CAGCC-TT--G------C----T-------T-----C------T------GCTT-----GGTGTATTC-TCT-G-T--G-TC-G-ACGGGTC-AACGTCAA-TTTC-AG-CC----GGTGGAAAAGG-G-CC-T--GAGG--AATGTAGCG-----TC----GT---TT--C-GGCGACGTG---TTATAG-CCT-TG-GGT-C-GTAT-GCATC-GGCC-GGGATTGA-GG-A-----CCGC-AGCACGCC-C------T----T--------G---T--------GG----CC-------GGG--G------T----------------------TC----G--C-C-C----AC-G-----T--T-TGTGCTT-AGGAT-GTTGGC-AAAAT-GGCTTTAAGC--GACCCGTCTTGAAACACGG-ACCAAGG-AGTCTAACATGCCTGCGAGTGTTCGG--GT-GG-AAAA-CCC--TTGCGCGTAATG-AAAGTG-AA-A-G---TTGGGA--T-CC------CTC------------------G--------CAA------GGGGGTGCA-CCGACGCCCGG-CCCTGACG-----TTCT---CTGACGGTGCTGCGGTAGAGCATGTATG-TTGGG----ACCCGAAAGATGGTGAACTATGCCTGAATAGGGTGAAGCCAGAGGAAACTCTG-GTG-GAGGCTCGTAGCGA-TTCTGACGTGCAAATCGA-TCGTCAAATTTGGG
>Hymenochaete_spathulata
-CG-A------GG---------TTTCATCG-----GA-----------------------------------------------------------------------------------------------------------------------------------------------------------------------------T-A-GT-GCTG--G----C-----G----------C-----------------------------------T-T----------------------------GCT---CG-----C-A---T--TG-TG-CA----------------------------------------C-G-TC-----------------------------------------------------------CGT------T-C-A-T---TCCT--------------------T-------TC----TA--------------------T-------C--AA-----C-------CC-C------TGTG-CA---C------------------------------T-----------------------------------------------------------------------T--TTTATTGTA-TGCGCGTTTC------GGA------------G--------------------------------------T---GGAGA--------------------GGCA----------------------------------CAC-------------------G------------------C-------G-------------------------------------------------TCTTG------G-----------------------------------------------------------------------------------------------------------------------------------------------------------------------------------------------------------------A-GG---------------------------------ATTAACA-----TAGTA------G---TC----------------------------GTGGGT----------------------------------------------------------------------------------------------------------------------------------------------------------------------------------------------------------------------C---C----------ACCC------GCC---------------------------------GG-CGA-------GA-GGTTA----------------------------A-------------------------------------------------------T--------------CT-----GTA------------------------------------------------------------------------------------G-----------------------------------------------ATGAG-------GCGCG------CG-------------------T------GT-A------------G--T---ATTCGC-----TTT---CGAGT--------------------CCG-----CA----TAT-ATATA-A---C-A--------T--AC-------A-------AA---C---C----A-----CT--TAAT-AC------A-A-G-T--C---T-TGT-AGAA--T--G-----T--------T-CA-GT---CC-C------------A-CG----------GGAC----GCT--A---A-A-----T---GT-T------AA---TACAACTTT---CAACAACGGATCTCTTGGCTCTCG-CATCGATGAAGAACGCAGCG-AAATGCG-----ATAA-GTAATGTGAATTGCAGAA-TT-CAGTGAATCATCGAATCTTTG-AACGCACCTTGCGCCCTTTGG--TAT-T-C-CGAAGGGCACGCCTG-TTTGAGTGTCATG-TT-CT--TCTC--AAT-C-C--T--T-------T-G-A-T---------T---------T------T-------------T------------------T------------------------------------------GT---G-------T----C---A--A------ATGG---A-T-TGG-A-T--TT--GGGG-G-----C---------------------TGCTGG-------C-T-------T---------------------------------------C-------T-CGT--------------------------TT---------------T-G-A---G--GT-CA-GCTCTCCTTAAATGCATG-------AG----T--GG-GC------------------------A-TC-----TG--G--------CT-----C-GC-----GG----------T-----TG----------C-TG-A-T---GTGGT---AG------T-------TA------------------CCT-------T-------TATC--A-TCG-G-------C-----T-CAG--------------C-----------------TT-----------------------G-C-C-----TAA-------T-------------------G----------GG-T------CT----------------------------GC-T--T--------T-CAAA-----C-C----------------GTC-------------TT---CGGA----------------------------CAAAGTT-C-AC------------------------------------------------------T-CT--------------T-G-ATT-GTA----G-------------------------CCCTAG-TAACTGCG--AGTG-AAGC-G-GGAAG-AGCTCAAA-TTT-AAAATCTG-GC---G---G--T-C--T---TT-GGCCGT-CCGAGTTGTAATCTGGAG-AA--GCG-TT-TTCCGTGCCG-GA-CC--GTGTACAAGTCTCTTGGA-ACAG-AGCGTCATAGAGGGTGAGAATCCCGTCCA-TGACACGG-A-C-T-G-CCGG-TG----C-TATGT--GA-TACGC-TCTCGAAGAGTCGAGTTGTTTGGGAATGCAGCTCAAAAC-GGGTGGTAAATTCCATCTAAAGCTAAATATTGGCGA-GAGACCGATAGCGAACAAGTACCGTGAGGGAAAGATGAAAA-GCACTTTG-G-AAAGAGAGTTAAACAGTAC-GTGAAATTGTT--GAAAGGGAAACGCTTG-AAGTCAGTCGCGTTG-T-ACGGAGCT-CAGCC-TC--GC----TC----T-------T-----T------T------GCGG-----GGTGTACTC-TCC-G-T----TC-G-ACGGGTC-AACGTCAA-TTTC-GC-CC----GGTGGAGAAGG-G-CT-C--GGGG--AACGTAGCG-----TC----GT---TT--C-GGCGACGTG---TTATAG-CCC-CG-GGT-C-GTAT-GCATC-GGTT-GGGATTGA-GG-A-----CCGC-AGCACGCC-C------T----T--------G---T--------GG----CC-------GGG--G------G----------------------TT----C--G-C-CCT--AC-G-T---T--T-CGTGCTT-AGGAT-GTTGGC-AAAAT-GGCTTTAAGC--GACCCGTCTTGAAACACGG-ACCAAGG-AGTCTAACATGCCTGCGAGTGTTCGG--GT-GG-AAAA-CCC--TTGCGCGTAATG-AAAGTG-AA-A-G---TTGGGA--T-CC------TCC------------------G--------CGA------GGGGGTGCA-CCGACGCCCGG-CCCTGACG-----TTCT---CTGACGGTGCTGCGGTAGAGCATGTATG-TTGGG----ACCCGAAAGATGGTGAACTATGCCTGAATAGGGTGAAGCCAGAGGAAACTCTG-GTG-GAGGCTCGTAGCGA-TTCTGACGTGCAAATCGA-TCGTCAAATTTGGG
>Hymenochaete_sphaerospora
ATG-A------GG---------TTT-ATCG-----GT-----------------------------------------------------------------------------------------------------------------------------------------------------------------------------C-A-GT-GCTG--G----T-----G----------T-----------------------------------T-C-G-CA-----T-----------------GAA---CG-----C-A---T---G-TG-CA------------------------------------------------------------------------------------------------------C--GGC------C-G-T-C---TTCC--------------------T-------TC----TA--------------------T-------C--AA-----C-------CC-C------TGTG-CA---C------------------------------T-----------------------------------------------------------------------T--T-ATTAAATGAGGTGGGGATGAGATGGGT------------T--------------------------------------G---GGTGA--------------------GAAG----------------------------------CGC-------------------G------------------T-------C-------------------------------------------------GCGTG------C-----------------------------------------------------------------------------------------------------------------------------------------------------------------------------------------------------------------G-AG---------------------------------ATTAACG-----TAGTA------G---TT----------------------------GTGGGT----------------------------------------------------------------------------------------------------------------------------------------------------------------------------------------------------------------------C---C------------AC------CAC---------------------------------GC-GAA-------AA-GGTTA----------------------------A-------------------------------------------------------T--------------CT-----TGT------------------------------------------------------------------------------------T-----------------------------------------------GTA---------GTGGC-------G-------------------C------GT-G------------G--T---A----C-----TAC---CTGTTCGCGCCGTCTTCTCCCTGCTTTA-----TT-----------TT-T---A-A--------T--AC-------A-------AA---C---C----A-----CA--C--A-TA------T-T-A-G--T---C-TTGTCGAA--T--G-----T--------T-CA-GT---CC-T------------A-CG----------GGAC----GCT--A---A-A-----T---CA-T------AA---TACAACTTT---CAACAACGGATCTCTTGGCTCTCG-CATCGATGAAGAACGCAGCG-AAATGCG-----ATAA-GTAATGTGAATTGCAGAA-TT-CAGTGAATCATCGAATCTTTG-AACGCACCTTGCGCCCTTTGG--TAT-T-C-CGAAGGGCACGCCTG-TTTGAGTGTCATG-TT-CA--TCTC--AAC-C-C--C--T-------C-T-G-G---------T---------T------T-------------TGTTA------------TGA------------------------------------------AA---C-------C----T------C------TGGG---G-T-TGG-A-T--TT--GGGA-G---C-----------------------TGCTGG-------C-C-----------------------------------------------T-------C-GCA-------------------------------------------A-G-A---G--GT-CG-GCTCTCCTTGAATGCATT-------AG----T--GG-GC------------------------A-TC-----TG--G--------CT-----C-GC-----G-----------T-----TG----------C-TG-G-T---GTGAT---AG------TA-----CCC-------------------CT-------T-------CATC--A-TCG-G-------C-----G-GCG--------------C-----------------TT-----------------------G-T-C-----TAA-------T-------------------G----------GG-T------CT----------------------------GC-T--T--------T-CGAA-----C-C----------------GTC-------------TT---CTCG----------------------------ACGGAGA-C-AA------------------------------------------------------A-TAACT--------TCAT-T-GAC-ACA----T-------------------------CCCTAG-TAACTGCG--AGTG-AAGC-G-GGATG-AGCTCAAA-TTT-AAAATCTG-GC---G---G--T-C--T---TATGGCTGT-CCGAGTTGTAATCTGGAG-AA--GCG-TT-TTCCGCGCCG-GA-CC--GTGTACAAGTCTCTTGGA-ACAG-AGCGTCATAGAGGGTGAGAATCCCGTCCA-TGACACGG-A-C-C-G-CCGG-TG----C-TATGT--GA-TACGC-TCTCGAAGAGTCGAGTTGTTTGGGAATGCAGCTCAAAAT-GGGTGGTAAATTCCATCTAAAGCTAAATATTGGCGA-GAGACCGATAGCGAACAAGTACCGTGAGGGAAAGATGAAAA-GCACTTTG-G-AAAGAGAGTTAAACAGTAC-GTGAAATTGTT--GAAAGGGAAACGCTTG-AAGTCAGTCGCGTCC-C-TCGGAGCT-CAGCC-TT--G------C----T-------CGAATGT------T------GCTT-----GGTGTACTC-TCC-G-C--G--G-G-ACGGGTC-AACATCAA-TTTT-GA-CC----GGTGGAGAAGG-G-CG-C--GGGG--AATGTAGCG-----TC----GT---TT--C-GGCGACGTG---TTATAG-CCC-CG-AGT-C-GTAT-GCATC-GGTT-GGGATTGA-GG-A-----CCGC-AGCACGCC-C------T----T--------G---T--------GG----CC-------GGG--G------G----------------------TT----C--G-C-CCT--AC-G-T---T--T-CGTGCTT-AGGAT-GTTGGC-ATAAT-GGCTTTAAGC--GACCCGTCTTGAAACACGG-ACCAAGG-AGTCTAACATGCCTGCGAGTGTTTGG--GT-GG-AAAA-CCC--TTGCGCGTAATG-AAAGTG-AA-A-G---TTGGGA--T-CC------TCC------------------G--------CAA------GGGGGTGCA-CCGACGCCCGG-CCCTGAAG-----TTCT---CTGACGGTGCTGCGGTAGAGCATGTATG-TTGGG----ACCCGAAAGATGGTGAACTATGCCTGAATAGGGTGAAGCCAGAGGAAACTCTG-GTG-GAGGCTCGTAGCGA-TTCTGACGTGCAAATCGA-TCGTCAAATTTGGG
>Hymenochaete_stratura
CTG-A------GG---------TT--ACCG-----GGGG----TGA----G------TTG--------CGG-GTAG---------------------------------------------------------------------------------------------------------------------------------C----A-G-GT-GCTG--G----C-----G----------C-----------------------------------C-TTC-AT-----------------------CGG---CG-----C-A---T---G-TG-CA----------------------------------------C-G-GC-TC---------TC-------------------------------------CTTCTC--GCC------T-T-C-G---TTCC--------------------T-------TC----TA--------------------T-------C--AA-----C-------CC-C------TGTG-CA---C------------------------------T-----------------------------------------------------------------------A--T-AATA--------------------GGA------------T--------------------------------------T---AGAGA--------------------GAAG----------------------------------CGC-------------------G------------------C-------T-------------------------------------------------GTTT-------A-----------------------------------------------------------------------------------------------------------------------------------------------------------------------------------------------------------------G-GG--------------------------------ATTTAGCT-----TAGTA------G---TC----------------------------GTGGGT----------------------------------------------------------------------------------------------------------------------------------------------------------------------------------------------------------------------C---C----------G-CC------CTC---------------------------------GA-CGA-------AA-GGTTG----------------------------G-------------------------------------------------------T--------------CT-----GT-------------------------------------------------------------------------------------A-----------------------------------------------ATCG--------GCGGC-------G-------------------C------GT-G------------G--T---A----C-----CTC---GAACT--------------------CCT-----TA------------T-T---A-C--------T--AC-------A-------AA---C---C----A-----CT--A--T-AT------A-T-G-T--C---T-TGTCAGAA--T--G-----T--------T-CA-GT---CC-C------T---C-G--T----------GGAC----GCT--A---A-A-----T---A--A------AA---TACAACTTT---CAACAACGGATCTCTTGGCTCTCG-CATCGATGAAGAACGCAGCG-AAATGCG-----ATAA-GTAATGTGAATTGCAGAA-TT-CAGTGAATCATCGAATCTTTG-AACGCACCTTGCGCCCTTTGG--TAT-T-C-CGAAGGGCACGCCTG-CTTGAGTGTCATG-TT-CA--TCTC--AAT-C-C--A--A-------C-A-G-C---------T---------T------T-------------G------------------C------------------------------------------GG---C-------T----T---G--C------TTGG---A-T-TGG-A-T--TT--GGGA-G---T-C---------------------TGCTGG-------C-C-------C---------------------------------------T-------T-CTC-----------------------------------------------G---G--GT-CG-GCTCTCCTTGAATACATG-------AG----T--GA-GT------------------------A-TC-----TG--G--------CT-----C-GC-----G-----------T-----TG----------C-TA-G-T---GTGAT---AG------T-------C--------------------TT-------T-------CATC--A-TTG-G-------C-----G-GCG--------------C-----------------TT-----------------------G-C-C-----TAA-------C-------------------G----------GA-C------TC----------------------------GC-T--T--------T-CGAA-----C-C----------------GTC-------------TT---CTCA----------------------------ACGGAGA-C-AA------------------------------------------------------T-CT--------------T-T-GAC-ATA----T----------------T-TGACCTC-------------------------------------------------------------------------------------------------------------------------------------------------------------------------------------------------------------------------------------------------------------------------------------------------------------------------------------------------------------------------------------------------------------------------------------------------------------------------------------------------------------------------------------------------------------------------------------------------------------------------------------------------------------------------------------------------------------------------------------------------------------------------------------------------------------------------------------------------------------------------------------------------------------------------------------------------------------------------------------------------------------------------------------------------------------------------------------------------------------------------------------------------------------------------------------------------------------------------------------------
>Hymenochaete_subferruginea
CTG-A------GG---------TT--ACCG-----GGGG----CGA----GT-----TTG--------TGG-GA---T--G----------------------------------------------------------------------------------------------------------------------------C----A-A-GT-GCTG--G----T-----A----------C-----------------------------------T-CTC--------------------------GGG---TG-----C-A---T---G-TG-CA----------------------------------------C-G-GC-TC---------TC-------------------------------------CTTCTC--GTC------T-T-C-G---TTCC--------------------T-------TC----TA--------------------T-------C--AA-----C-------CC-C------TGTG-CA---C------------------------------C-----------------------------------------------------------------------A--T-AATA--------------------GGA------------T--------------------------------------T---AGAGA--------------------GAAG----------------------------------CGT-------------------T------------------G-------C------------------------------------------------AGAT--------A-----------------------------------------------------------------------------------------------------------------------------------------------------------------------------------------------------------------A-GG---------------------------------ATTAGCC-----TAGTA------G---TT----------------------------GTGGGT----------------------------------------------------------------------------------------------------------------------------------------------------------------------------------------------------------------------C---C----------G-CC------CGC---------------------------------GG-CGA-------AA-AGTTA----------------------------A-------------------------------------------------------T--------------CT---------------------------------------------------------------------------------------------------------------------------------------------------------TGAC-------G-------------------C------GT-G------------G--T---A----C-----CTC---AAACT--------------------CCT-----TG-----------TT-T---A-T--------T--AC-------A-------AA---C---C----A-----CT--A--T-TT------A-T-G-T--C---T-TGTCAGAA--T--G-----T--------T-CA-GT---CC-C------T---C-G-TT----------GGAC----GCT--A---A-A-----T---G--A------AA---TACAACTTT---CAACAACGGATCTCTTGGCTCTCG-CATCGATGAAGAACGCAGCG-AAATGCG-----ATAA-GTAATGTGAATTGCAGAA-TT-CAGTGAATCATCGAATCTTTG-AACGCACCTTGCGCCCTTT------T-T-C-GGAAGGGCACGCCTG-TTTGAGTGTCATG-TT-CA--TCTC--AAT-C-C--A--A-------C-A-G-C---------T---------T------T-------------G------------------T------------------------------------------TG---C-------T----G---A--C------TTGG---A-T-TGG-A-T--TT--GGGA-G---T-C---------------------TGCTGG-------C-T-------C---------------------------------------T-------T-CTT-----------------------------------------------G---G--GT-CG-GCTCTCCTTGAATGCATG-------AG----T--GA-GC------------------------A-TC-----TG--G--------CT-----C-GC-----G-----------T-----TG----------C-TG-A-T---GTGAT---AG------C-------C--------------------TT-------T-------CATC--A-TTG-G-------T-----G-GCG--------------C-----------------TT-----------------------G-C-C-----TAA-------C-------------------G----------GG-C------TT----------------------------GC-T--T--------C-CGAA-----C-C----------------GTC-------------TT---CTCA----------------------------ACGGAGA-C-AA------------------------------------------------------C-TT-------------AT-T-GAC-AAT----T----------------T-TGACCTC-------------------------------------------------------------------------------------------------------------------------------------------------------------------------------------------------------------------------------------------------------------------------------------------------------------------------------------------------------------------------------------------------------------------------------------------------------------------------------------------------------------------------------------------------------------------------------------------------------------------------------------------------------------------------------------------------------------------------------------------------------------------------------------------------------------------------------------------------------------------------------------------------------------------------------------------------------------------------------------------------------------------------------------------------------------------------------------------------------------------------------------------------------------------------------------------------------------------------------------------
>Hymenochaete_tasmanica
CTG-A------GG---------TTA-ACCG-----GAGG----TGA-------------------------------G--C----------------------------------------------------------------------------------------------------------------------------T----C-G-TT-GCTG--G----C-----G----------C-----------------------------------G-CTC-TTTT---------------------GCG---CG-----C-A---T---G-TG-CA----------------------------------------C-A-GT-TC--------------------------------------------------------TCC------T-T-C-G---TTCC------------------A---------TCCT--TA--------------------T-------C--AA-----C-------CC-C------TGTG-CA---C------------------------------T-----------------------------------------------------------------------A--T-ATTA--------------------GGA------------T--------------------------------------T---AGAGA--------------------GAAG----------------------------------CGC-------------------G------------------T-------T-------------------------------------------------GTTTT------------------------------------------------------------------------------------------------------------------------------------------------------------------------------------------------------------------------GCAG---------------------------------ATTAACG-----TAGTA------G---TT----------------------------GTGGGT---------------------------------------------------------------------------------------------------------------------------------------------------------------------------------------------------------------------CC---C----------G-CC------CGC---------------------------------GG-CGA-------AA-GGTTG----------------------------A-------------------------------------------------------A--------------TT-----CT-------------------------------------------------------------------------------------G----------TT---------------------------------ATATCG--------GCAGC-------G-------------------C------GT-G------------G--T---A----C-----CTT---GAAGT--------------------CCT-----TG-----------TT-T---A-T--------T--AC-------A-------AA---C---C----A-----CT--A--T-AC------A-T-G-T--C---T-TGTCAGAA--T--G-----T--------T-CA-GT---CC-C------T---C-G-TT----------GGAC----GCT--A---A-A-----T---A--T------AA---TACAACTTT---CAACAACGGATCTCTTGGCTCTCG-CATCGATGAAGAACGCAGCG-AAATGCG-----ATAA-GTAATGTGAATTGCAGAA-TT-CAGTGAATCATCGAATCTTTG-AACGCACCTTGCGCCCTTTGG--TAT-T-C-CGAAGGGCACGCCTG-TTTGAGTGTCATG-TT-CA--TCTC--AAT-C-T--A--A-------C-A-A-G---------C---------T------T-------------T------------------T------------------------------------------TG---C-G-AGCTT----G---T--C------TTGG---G-T-TGG-A-T--TT--GGGA-G---C-C---------------------TGCTGG-------C-C-------C---------------------------------------T-------T-TCGC------------------------------------------G-G-G---G--GT-CG-GCTCTCCTTGAATGCATG-------AG----T--GA-GC------------------------A-TC-----TG--G--------CT-----C-GC-----G-----------T-----TG----------C-TA-G-T---GTGAT---AA-----GT-------C--------------------TT-------T-------CATC--A-TTG-G-------C-----G-GCG--------------C-----------------TT-----------------------G-C-T-----TAA-------T-------------------G----------GG-C------TT----------------------------GC-T--T--------T-CGAA-----C-C----------------GTC-------------TT---CTCA----------------------------ACGGAGA-C-AA------------------------------------------------------C-CT-------------------------------------------------------CCCTAG-TAACTGCG--AGTG-AACC-G-GGATG-AGCTCAAA-TTT-AAAATCTG-GC---G---G--T-C--C---T---GCCGT-CCGAGTTGTAATCTGGAG-AA--GCG-TT-TTCCGCGTCG-GA-CC--GTGTACAAGTCTCTTGGA-ATAG-TGCGTCATAGAGGGTGAGAATCCCGTCCA-TGACACGG-A-C-T-G-CCGA-TG----C-TATGT--GA-TACGC-TCTCAAAGAGTCGAGTTGTTTGGGAATGCAGCTCAAAAT-GGGTGGTAAATTCCATCTAAAGCTAAATATTGGCGA-GAGACCGATAGCGAACAAGTACCGTGAGGGAAAGATGAAAA-GCACTTTG-G-AAAGAGAGTTAAACAGTAC-GTGAAATTGTT--GAAAGGGAAACGCTTG-AAGTCAGTCGCGTCG-T-ACGGAGCT-CAGCC-TT--G------C----T-------T-----C------T------GCTT-----GGTGTATTC-TCT-G-T--G-TC-G-ATGGGTC-AACGTCAA-TTTC-GG-AC----GGTGGAGAAGG-G-CT-C--TTGG--AATGTGGCG-----TC----GT---TT--C-GGCGACGTG---TTATAG-CCT-TG-GGT-C-GTAT-GCACC-GACT-GGGATTGA-GG-A-----CCGC-AGCACGCC-C------T----T--------G---T--------GG----CC-------GGG--G------G----------------------TT----C--G-C-CCT--AC-G-T---T--T-CGTGCTT-AGGAT-GTTGGC-AAAAT-GGCTTTAAGC--GACCCGTCTTGAAACACGG-ACCAAGG-AGTCTAACATGCCTGCGAGTGTTCGG--GT-GG-AAAA-CCC--TTGCGCGTAATG-AAAGTG-AA-A-G---TTGGGA--T-CC------CTC------------------G--------CAA------GGGGGTGCA-CCGACGCCCGG-CCCTGACG-----TTCT---CTGACGGTGCTGCGGTAGAGCATGTATG-TTGGG----ACCCGAAAGATGGTGAACTATGCCTGAATAGGGTGAAGCCAGAGGAAACTCTG-GTG-GAGGCTCGTAGCGA-TTCTGACGTGCAAATCGA-TCGTCAAATTTGGG
>Hymenochaete_tenuis
CTG-A------GG---------TT--ACCG-----GGGG----TGA----G------TTG--------CGA-GAGA----T----------------------------------------------------------------------------------------------------------------------------T----TTG--T-GCTG--G----T-----G----------T-----------------------------------C-TTT--------------------------TGG---CG-----C-A---T---G-TG-CA----------------------------------------CGG-GC-CC---------TC-------------------------------------CTTCTC--ACC------T-T-C-G---TTCC--------------------T-------TC----TA--------------------T-------C--AA-----C-------CC-C------TGTG-CA---C------------------------------T-----------------------------------------------------------------------A--C-AATA--------------------GGA------------T--------------------------------------T---AGAGC--------------------GAAG----------------------------------TGT-------------------G------------------C-------T-------------------------------------------------GTTTAG-----A-----------------------------------------------------------------------------------------------------------------------------------------------------------------------------------------------------------------G-GG---------------------------------ATTAACC-----TAGTA------G---TT----------------------------GTGGGT----------------------------------------------------------------------------------------------------------------------------------------------------------------------------------------------------------------------C---C----------G-CC------CGC---------------------------------GT-CGA-------AA-GGTTA----------------------------A-------------------------------------------------------T--------------CT-----GT-------------------------------------------------------------------------------------G-----------------------------------------------ATCG--------GCAGC-------G-------------------C------GT-G------------G--T---A----C-----CTC---GAAGT--------------------CCT-----TA----------TTT-T---A-T--------C--AT-------A-------AA---C---C----A-----CT--A--T-AC------A-T-G-T--C---C-TGTCAGAA--T--G-----A--------T-TA-GT---CC-C------T---C-G-TT----------GGAC----GCT--A---A-A-----T---A--T------AA---TACAACTTT---CAACAACGGATCTCTTGGCTCTCG-CATCGATGAAGAACGCAGCG-AAATGCG-----ATAA-GTAATGTGAATTGCAGAA-TT-CAGTGAATCATCGAATCTTTG-AACGCACCTTGCGCCCTTTGG--CAT-T-C-CGAAGGGCACGCCTG-TTTGAGTGTCATG-TT-CA--TCTC--AAT-C-C--A--T-------C-A-G-C---------T---------T------T-------------G------------------C------------------------------------------GG---C-------T----G---A--G------TCGG---A-T-TGG-ATT--TT--GGGA-G---C-C---------------------TGCTGG-------C-C-------C---------------------------------------T-------T-CTG---------------------------------------------T-G---G--GT-CG-GCTCTCCTTGAATGCATG-------AG----T--GA-GC------------------------A-TC-----TG--G--------CT-----C-GC-----G-----------T-----TG----------C-TG-G-T---GTGAT---AG------T-------C--------------------TT-------T-------CATC--A-TTA-G-------C-----G-GCG--------------C-----------------TT-----------------------G-C-C-----TAA-------T-------------------G----------GG-C------TT----------------------------GC-T--T--------T-CGAA-----C-C----------------GTC-------------TT---CTCA----------------------------TCGGAGA-C-AA------------------------------------------------------C-TT--------------T-T-GAC-ATA----T-------------------------CCTTAG-T-ACTGCG--AGTG-AACC-G-GGATG-AGCTCAAA-TTT-AAAATCTG-GC---G---G--T-T--T---T---GCCGT-CCGAGTTGTAATCTGGAG-AA--GCG-TT-TTCCGCGTCA-GA-CC--GTGTACAAGTCTCTTGGA-ATGG-AGCGTCATAGAGGGTGAGAATCCCGTCCA-TGACACGG-A-C-T-C-CTGA-TG----C-TATGT--GA-TACGC-TCTCAAAGAGTCGAGTTGTTTGGGAATGCAGCTCAAAAT-GGGTGGTAAATTCCATCTAAAGCTAAATATTGGCGA-GAGACCGATAGCGAACAAGTACCGTGAGGGAAAGATGAAAA-GCACTTTG-G-AAAGAGAGTTAAACAGTAC-GTGAAATTGTT--GAAAGGGAAACGCTTG-AAGTCAGTCGCGTCG-T-ACGGAGCT-CAGCC-TT--G------C----T-------T-----C------T------GCTT-----GGTGTATTC-TCT-G-T--G-TC-G-ATGGGTC-AACGTCAA-TTTT-GG-CC----GGTGGAAAAGG-G-CC-T--AGGG--AATGTAGCG-----TT----GT---TT--C-GGCGACGTG---TTATAG-CCC-TA-GGT-C-GTAT-GCATC-GGCT-GGGATTGA-GG-A-----CCGC-AGCACGCC-C------T----T--------G---T--------GG----CC-------GGG--G------G----------------------TT----C--G-C-CCT--AC-G-T---T--T-CGTGCTT-AGGAT-GTTGGC-AAAAT-GGCTTTAAGC--GACCCGTCTTGAAACACGG-ACCAAGG-AGTCTAACATGCATGCGAGTGTTCGG--GT-GG-AAAA-CCC--TTGCGCGTAATG-AAAGTG-AA-A-G---TTGCGA--T-CC------CTC------------------G--------CAA------GGGGGTGCA-CCGACGCCCGG-ACCTGACG-----TTCT---CTGACGGTGCTGCGGTAGAGCATGTATG-TTGGG----ACCCGAAAGATGCTGAACTATGCCTGAATAGGGTGAAGCCAGAGGAAACTCTG-GTG-GAGGCTCGTAGCGA-TTCTGACGTGCAAATCGA-TCGTCAAATTTGGG
>Hymenochaete_tongbiguanensis
CTG-A------GG---------TT--ACCG-----GGGG----TGA----G------TT---------TGG-TT-G-G--C----------------------------------------------------------------------------------------------------------------------------T----T-G-TT-GCTG--G----C-----G----------T-----------------------------------C-TCT---------------------------GG---CG-----C-A---T---G-TG-CA---------------------------------------AT-G-GT-CT---------GC-------------------------------------TTTCTT--GCC------T-T-C-G---TTCC--------------------T-------TC----TA--------------------T-------C--AA-----C-------CC-C------TGTG-CA---C------------------------------T-----------------------------------------------------------------------A--T-AATA--------------------GGA------------T--------------------------------------T---AGAGA--------------------GAAG----------------------------------CGT-------------------G------------------C-------T-------------------------------------------------GTTT-------A-----------------------------------------------------------------------------------------------------------------------------------------------------------------------------------------------------------------G-GG---------------------------------ATTAACG-----TAGTA------G---TT----------------------------GTGGGT----------------------------------------------------------------------------------------------------------------------------------------------------------------------------------------------------------------------C---C----------A-CC------CGC---------------------------------GG-CGA-------AA-GGTTA----------------------------A-------------------------------------------------------T--------------CT-----GT-------------------------------------------------------------------------------------G-----------------------------------------------ATCG--------GCAGC-------G-------------------C------GT-G------------G--T---A----C-----CTC---GAAGT--------------------CCT-----TG-----------TT----------------T--AT-------A-------AA---C---C----A-----CT--A--T-AC------A-T-G-T--T---T-TGTTAGAA--T--G-----T--------T-CA-GT---CC-C------T---C-G-TT----------GGAC----GCT--A---A-A-----T---G--A------AA---TACAACTTT---CAACAACGGATCTCTTGGCTCTCG-CATCGATGAAGAACGCAGCG-AAATGCG-----ATAA-GTAATGTGAATTGCAGAA-TT-CAGTGAATCATCGAATCTTTG-AACGCACCTTGCGCCCTTTGG--TAT-T-C-CGAAGGGCACGCCTG-TTTGAGTGTCATG-TT-CA--TCTC--AAT-C-C--A--A-------C-A-G-C---------T---------T------T-------------G------------------C------------------------------------------GG---C-------T----G---A--C------TTGG---A-T-TGG-A-T--TT--GGGA-G---C-C---------------------TGCTGG-------C-C-------T---------------------------------------T-------T-CTT-----------------------------------------------G---G--GT-CG-GCTCTCCTTGAATGCATG-------AG----T--GA-GC------------------------A-TC-----TG--G--------CT-----C-GC-----G-----------T-----TG----------C-TG-G-T---GTGAT---AA------T-------C--------------------TT-------T-------CATC--A-TTA-G-------T-----G-GCG--------------C-----------------TT-----------------------G-C-T-----TAA-------T-------------------G----------GG-C------TT----------------------------GC-T--T--------T-CGAA-----C-C----------------GTC-------------TT---CTCA----------------------------ACGGAGA-C-AA------------------------------------------------------C-GT-------------TT-T-GAT-CAA----T----------------T-TGACCTCCCTTAG-TAACTGCG--AGTG-AACC-G-GGAAA-AGCTCAAA-TTT-AAAATCTG-GC---G---G--T-T--C---T---GCCGT-CCGAGTTGTAATCTGGAG-AA--GCG-TT-TTCCGCGTCA-GA-CC--GTGTACAAGTCTCTTGGA-ATAG-AGCGTCATAGAGGGTGAGAATCCCGTCCA-TGACACGG-A-C-T-C-CTGA-TG----C-TATGT--GA-TACGC-TCTCAAAGAGTCGAGTTGTTTGGGAATGCAGCTCAAAAT-GGGTGGTAAATTCCATCTAAAGCTAAATATTGGCGA-GAGACCGATAGCGAACAAGTACCGTGAGGGAAAGATGAAAA-GCACTTTG-G-AAAGAGAGTTAAACAGTAC-GTGAAATTGTT--GAAAGGGAAACGCTTG-AAGTCAGTCGCGTCG-T-ACGGAGCT-CAGCC-TT--G------C----T-------T-----C------T------GCTT-----GGTGTATTC-TCT-G-T--G-TC-G-ACGGGTC-AACGTCAA-TTTT-GA-CT----GGTGGAGAAGG-G-CC-T--TAGG--AATGTGGCG-----TC----GT---TT--C-GGCGACGTG---TTATAG-CCT-TT-GGT-C-GTAT-GCATC-AGTT-GGGATTGA-GG-A-----CCGC-AGCACGCC-C------T----T--------G---T--------GG----CC-------GGG--G------G----------------------TT----C--G-C-CCT--AC-G-T---T--T-TGTGCTT-AGGAT-GTTGGC-AAAAT-GGCTTTAAGC--GACCCGTCTTGAAACACGG-ACCAAGG-AGTCTAACATGCCTGCGAGTGTTCGG--GT-GG-AAAA-CCC--TTGCGCGTAATG-AAAGTG-AA-A-G---TTGGGA--T-CC------CTC------------------G--------CAA------GAGGGTGCA-CCGACGCCCGG-CCCAGAAG-----TTCT---CTGACGGTGCTGCGGTAGAGCATGTATG-TTGGG----ACCCGAAAGATGGTGAACTATGCCTGAATAGGGTGAAGCCAGAGGAAACTCTG-GTG-GAGGCTCGTAGCGA-TTCTGACGTGCAAATCGA-TCGTCAAATTTGGG
>Hymenochaete_tropica
ACG-A------GG---------TTAAATCG-----GTT-----CGG----GG----------------GAG-GGGG-G--T----------------------------------------------------------------------------------------------------------------------------C----C-T-GT-GCTG--G----C-----G----------C-----------------------------------G------------T-----------------GAG---CG-----C-A---T---G-TG-CA----------------------------------------C-G-GC-TT---------CC-------------------------------------GATCCC--GTT------C-C-G-T---CTCC--------------------T-------TC----TA--------------------T-------C--AA-----C-------CC-C------TGTG-CA---C------------------------------C-----------------------------------------------------------------------T--T-TATTGAT--------------CG-GGA------------T--------------------------------------G---CGGGA--------------------GAAG----------------------------------CGC-------------------G------------------T-------C-----------------------------AG-----------------------------T-----------------------------------------------------------------------------------------------------------------------------------------------------------------------------------------------------------------A-GG---------------------------------ATTAACG-----TAGTA------G---TT----------------------------GTGGGT----------------------------------------------------------------------------------------------------------------------------------------------------------------------------------------------------------------------C---C------------CC------CAC---------------------------------GG-CAA-------AA-GGTTA----------------------------A-------------------------------------------------------T--------------CT-----GTT------------------------------------------------------------------------------------G-----------------------------------------------AT-----------CGGC-------G-------------------C------GT-G------------G--T---A----C-----CTC---GCGC---------------------CTC-----GA-----------CT-C---T-T--------T--AC-------A-------AA---C---C----A-----CC--G-AA-TG------T-A-G-T--C-----TTGTCGAA--C--G-----T--------T-CA-GT---CT-C------TT--TAA-TG----------GGAC----GCT--A---A-T-----A---C--A------AA---TATAACTTT---CAACAACGGATCTCTTGGCTCTCG-CATCGATGAAGAACGCAGCG-AAATGCG-----ATAA-GTAATGTGAATTGCAGAA-TT-CAGTGAATCATCGAATCTTTG-AACGCACCTTGCGCCCTTTGG--TAT-T-C-CGAAGGGCACGCCTG-TTTGAGTGTCATG-TT-CC--TCTC--AAC-C-C--C--T-------T-G-C-A---------T---------T------T-------------------------------GC------------------------------------------GTG----------C----A------T------GTTG---G-T-TGG-A-T--TT--GGGG-G---C-----------------------TGCGGG-------C-T-----------------------------------------------T-------C-TGA-------------------------------------------C-G-A---G--GT-CG-GCTCCCCTTGAATGCATT-------AG----T--GG-GC------------------------A-TC-----TG--G--------CT-----C-GC-----G-----------T-----TG----------C-TG-G-T---GTGAT---AG------T-------CT-------------------CT-------T-------CATC--A-TCG-G-------C-----G-GCG--------------C-----------------CT-----------------------G-T-C-----TAA-------T-------------------G----------GG-T------CT----------------------------GC-T--T--------T-CGAA-----C-C----------------GTC-------------TT---CTCA----------------------------ATGGAGA-C-AG------------------------------------------------------C-GTCT----------GGT-C-GAG-TGA----TCGACATAGACATTCCTT-TGACCTCCCTTAG-TAACTGCG--AGTG-AACC-G-GGATG-AGCTCAAA-TTT-AAAATCTG-GC---G---G--T-T--T---T---GCCGT-CCGAGTTGTAATCTGGAG-AA--GCG-TT-TTCCGCGTCG-GA-CC--GTGTACAAGTCTCTTGGA-ACAG-AGCGTCATAGAGGGTGAGAATCCCGTCCA-TGACACGG-A-C-C-G-CCGA-TG----C-TTTGT--GA-TACGC-TCTCGAAGAGTCGAGTTGTTTGGGAATGCAGCTCAAAAT-GGGTGGTAAATTCCATCTAAAGCTAAATATTGGCGA-GAGACCGATAGCGAACAAGTACCGTGAGGGAAAGATGAAAA-GCACTTTG-G-AAAGAGAGTTAAACAGTAC-GTGAAATTGTT--GAAAGGGAAACGCTTG-AAGTCAGTCGCGTCG-T-GCGGAGCT-CAGCC-TC--GC----TC----T-------T-----C------T------GCGG-----GGTGTACTC-TCC-G-C--G--C-G-ACGGGTC-AACATCAA-TTTT-GA-TC----GGTGGAGAAAG-G-CC-G--GGGG--AATGTAGCG-----TC----GT---TT--C-GGCGACGTG---TTATAG-CCC-TC-GGT-C-ATAT-GCATC-GGTT-GGGATTGA-GG-A-----CCGC-AGCACGCC-C------T----T--------G---T--------GG----CC-------GGG--G------G----------------------TT----C--G-C-CCT--AC-G-----T--T-CGTGCTT-AGGAT-GTTGGC-AAAAT-GGCTTTAAGC--GACCCGTCTTGAAACACGG-ACCAAGG-AGTCTAACATGCCTGCGAGTGTTTGG--GT-GG-AAAA-CCC--TTGCGCGTAATG-AAAGTG-AA-A-G---TTGGGA--T-CC------TCC------------------G--------CAA------GGGGGTGCA-CCGACGCCCGG-CTCTGACG-----TTCT---CTGACGATGCTGCGGTAGAGCATGTATG-TTGGG----ACCCGAAAGATGGTGAACTATGCCTGAATAGGGTGAAGCCAGAGGAAACTCTG-GTG-GAGGCTCGTAGCGA-TTCTGACGTGCAAATCGA-TCGTCAAATTTGGG
>Hymenochaete_ulmicola
CTG-A------GGT--------TT--ACCG-----GGGG----CGA----G------TTG-T------TGG-GGTA-G--T----------------------------------------------------------------------------------------------------------------------------T----T-A-GT-GCTG--G----C-----G----------C-----------------------------------T-TTC--------T-----------------CGG---CG-----C-A---T---G-TGCCA----------------------------------------C-G-GC-GC---------TC-------------------------------------CTTCTC--GCT------T-C-C-G---TTCC--------------------T-------TCTA-ATA--------------------T-------C--AA-----C-------CC-C------TGTG-CA---C------------------------------T-----------------------------------------------------------------------A--C-AATA--------------------GGA------------T--------------------------------------T---AGAGA--------------------GAAG----------------------------------CGC-------------------G------------------T-------C-----------------------------GC----------GTTCGATTAGTT-------A-----------------------------------------------------------------------------------------------------------------------------------------------------------------------------------------------------------------G-GG---------------------------------ATTAGCG-----TAATA------G---TT----------------------------GTGGGT----------------------------------------------------------------------------------------------------------------------------------------------------------------------------------------------------------------------C---C----------G-CC------CGC---------------------------------GG-CGA-------AA-GGTTA----------------------------A-------------------------------------------------------T--------------CC-----TTTAATTT-------------------------------------------------------------------------------A-----------------------------------------------GCGG--------GTGGC-------G-------------------C------GT-G------------G--T---A----C-----CTC---GATTC--------------------CTT-----------------GTT-T---A-T--------A--AC-------A-------AA---C---C----A-----CT--A-CT-AC------A-T-G-T--C---T-TGTCAGAA--T--G-----A--------T-TA-GT---CC-C------T---C-G-TT----------GGAC----GCT--A---A-A-----T---G--A------AA---TACAACTTT---CAACAACGGATCTCTTGGCTCTCG-CATCGATGAAGAACGCAGCG-AAATGCG-----ATAA-GTAATGTGAATTGCAGAA-TT-CAGTGAATCATCGAATCTTTG-AACGCACCTTGCGCCCTTTGG--TAT-T-C-CGAAGGGCACGCCTG-TTTGAGTGTCATG-TT-CA--CCTC--AAT-C-C--A--T-------C-A-G-C---------T---------T------T-------------G------------------C------------------------------------------GG---C-------T----G---C--C------TTGG---A-T-TGG-A-T--TT--GGGA-G---C-C---------------------TGCTGG-------C-C-------C---------------------------------------T-------C-CGT---------------------------------------------T-G---G--GT-CG-GCTCTCCTTGAATGCATG-------AG----T--GA-GC------------------------A-TC-----TG--G--------CT-----C-GC-----G-----------T-----TG----------C-TA-G-T---GTGAT---AG------T-------C-------------------TCT-------T-------CATC--A-TTG-G-------C-----A-GCG--------------C-----------------TT-----------------------G-C-C-----TAA-------T-------------------G----------GG-C------TT----------------------------GC-T--T--------T-CGAA-----C-C----------------GTC-------------TT---CTCA----------------------------ACGGAGA-C-AA------------------------------------------------------T-CT--------------T-T-GAC-ATA----T-------------------------CCTTAG-TAACTGCG--AGTG-AACC-G-GGATG-AGCTCAAA-TTT-AAAATCTG-GC---G---G--T-C--T---T---GCCGT-CCGAGTTGTAATCTGGAG-AA--GCG-TT-TTCCGCGTCG-GA-CC--GTGTACAAGTCTCTTGGA-ATAG-AGCGTCATAGAGGGTGAGAATCCCGTCCA-TGACACGG-A-C-T-G-CCGA-TG----C-TATGT--GA-TACGC-TCTCGAAGAGTCGAGTTGTTTGGGAATGCAGCTCAAAAT-GGGTGGTAAATTCCATCTAAAGCTAAATATTGGCGA-GAGACCGATAGCGAACAAGTACCGTGAGGGAAAGATGAAAA-GCACTTTG-G-AAAGAGAGTTAAACAGTAC-GTGAAATTGTT--GAAAGGGAAACGCTTG-AAGTCAGTCGCGTCG-T-ACGGAGCT-CAGCC-CT--G------C----T-------T-----C------T------GCTG-----GGTGTATTC-TCC-G-T--G-TC-G-ATGGGTC-AACGTCGA-TTTT-GG-CC----GGTGGAGAAGG-G-CC-T--AGGG--AATGTAGCG-----TC----GT---TT--C-GGCGACGTG---TTATAG-CCC-TG-GGT-C-GTAT-GCGCC-GGCT-GGGATCGA-GG-A-----CCGC-AGCACGCC-C------T----T--------G---T--------GG----CC-------GGG--G------G----------------------TT----C--G-C-CCT--AC-G-T---T--T-CGTGCTT-AGGAT-GTTGGC-AAAAT-GGCTTTAAGC--GACCCGTCTTGAAACACGG-ACCAAGG-AGTCTAACATGCCTGCGAGTGTTCGG--GT-GG-AAAA-CCC--TTGCGCGTAATG-AAAGTG-AA-A-G---TTGGGA--T-CC------CTC------------------G--------CAA------GGGGGTGCA-CCGACGCCCGG-CCCTGACG-----TTCT---CTGACGGTGCTGCGGTAGAGCATGTATG-TTGGG----ACCCGAAAGATGGTGAACTATGCCTGAATAGGGTGAAGCCAGAGGAAACTCTG-GTG-GAGGCTCGTAGCGA-TTCTGACGTGCAAATCGA-TCGTCAAATTTGGG
>Hymenochaete_unicolor
CTG-A------GG---------TT--ACCG-----GAGG----TGA----GA-----TTG--------TGG-GTGG-G--C----------------------------------------------------------------------------------------------------------------------------C----A-G-CT-GCTG--G----C-----G----------T-----------------------------------C-CTT--------G-----------------CGG---CG-----C-A---T---A-TG-CA----------------------------------------C-G-GCCTC---------TC-------------------------------------CTTCTC--GCC------T-T-C-G---TTCC--------------------T-------TC----TA--------------------T-------C--AA-----C-------CC-C------TGTG-CA---C------------------------------T-----------------------------------------------------------------------A--T-ATTA--------------------GGA------------T--------------------------------------C---AGAGA--------------------GAAG----------------------------------CGC-------------------G------------------T-------C-------------------------------------------------GTTT-------A-----------------------------------------------------------------------------------------------------------------------------------------------------------------------------------------------------------------G-GG--------------------------------ATTTAACC-----TAGTA------G---TT----------------------------GTGGGT----------------------------------------------------------------------------------------------------------------------------------------------------------------------------------------------------------------------C---C----------G-CC------CAT---------------------------------GG-CGA-------AA-GGTTA----------------------------A-------------------------------------------------------T--------------CT-----GT-------------------------------------------------------------------------------------G-----------------------------------------------ATCG--------GCGGT-------G-------------------C------GT-G------------G--T---A----C-----CTC---GAAGT--------------------CCT-----TGA---------TTT-T---A-T--------C--AC-------A-------AA---C---C----A-----CT--A--T-AC------A-T-G-T--C---T-TGTCAGAA--T--G-----T--------T-CA-GT---CC-C------T---C-G-TT----------GGAC----GCT-AA---A-A-----T---A--T------AA---TACAACTTT---CAACAACGGATCTCTTGGCTCTCG-CATCGATGAAGAACGCAGCG-AAATGCG-----ATAA-GTAATGTGAATTGCAGAA-TT-CAGTGAATCATCGAATCTTTG-AACGCACCTTGCGCCCTTTGG--TAT-T-C-CGAAGGGCACGCCTG-TTTGAGTGTCATG-TT-CT--TCTC--AAT-C-C--A--A-------C-A-G-C---------T---------T------T-------------G------------------C------------------------------------------GG---C-------T----G---C--CT-----TTGG---A-T-TGG-A-T--TT--GGGA-G---T-C---------------------TGCTGG-------C-C-----------------------------------------------T--------------------------------------GA---------------G-A-G---G--GT-CG-GCTCTCCTTGAATGCATG-------AG----T--GA-GC------------------------G-TC-----TG--G--------CT-----C-GC-----G-----------T-----TG----------C-TG-G-T---GTGAT---AG------T-------C--------------------TT-------T-------CATC--A-TTA-G-------C-----G-GCG--------------C-----------------TT-----------------------G-T-C-----TAA-------T-------------------G----------GG-C------TT----------------------------GC-T--T--------T-CGAA-----C-C----------------GTC-------------TT---CTCA----------------------------GCGGAGA-C-AA------------------------------------------------------C-AT--------------T-T-GAC-CAA----T-------------------------CCCTAG-TAACTGCG--AGTG-AACC-G-GGATG-AGCTCAAA-TTT-AAAATCTG-GC---G---G--T-T--T---T---GCCGT-CCGAGTTGTAATCTGGAG-AA--GCG-TT-TTCCGCGTCG-GA-CC--GTGTACAAGTCTCTTGGA-ATAG-AGCGTCATAGAGGGTGAGAATCCCGTCCA-TGACACGG-A-C-T-C-CCGA-TG----C-TATGT--GA-TACGC-TCTCAAAGAGTCGAGTTGTTTGGGAATGCAGCTCAAAAT-GGGTGGTAAATTCCATCTAAAGCTAAATATTGGCGA-GAGACCGATAGCGAACAAGTACCGTGAGGGAAAGATGAAAA-GCACTTTG-G-AAAGAGAGTTAAACAGTAC-GTGAAATTGTT--GAAAGGGAAACGCTTG-AAGTCAGTCGCGTCG-T-ATGGAGCT-CAGCC-TT--G------C----T-------T-----C------T------GCTT-----GGTGTACTC-TCC-G-T--G-TC-G-ACGGGTC-AACGTCGA-TTTT-GG-CT----GGTGGAGAAGG-G-CT-C--AGGG--AATGTGGCG-----TC----GT---TT--C-GGCGACGTG---TTATAG-CCT-TG-AGT-C-GTAT-GCATC-GGCT-GGGATTGA-GG-A-----CCGC-AGCACGCC-C------T----T--------G---T--------GG----CC-------GGG--G------G----------------------TT----C--G-C-CCT--AC-G-T---T--T-CGTGCTT-AGGAT-GTTGGC-AAAAT-GGCTTTAAGC--GACCCGTCTTGAAACACGG-ACCAAGG-AGTCTAACATGCCTGCAAGTGTTCGG--GT-GG-AAAA-CCC--TTGCGCGTAATG-AAAGTG-AA-A-G---TTGGGA--T-CC------TTC------------------G--------CAA------GGGGGTGCA-CCGACGCCCGG-CCCTGACG-----TTCT---CTGACGGTGCTGCGGTAGAGCATGTATG-TTGGG----ACCCGAAAGATGGTGAACTATGCCTGAATAGGGTGAAGCCAGAGGAAACTCTG-GTG-GAGGCTCGTAGCGA-TTCTGACGTGCAAATCGA-TCGTCAAATTTGGG
>Hymenochaete_ustulata
CTG-A------GG---------TT--ATCG-----GGGG----CGA----G------TCG--------TGG-GT-G-G--C----------------------------------------------------------------------------------------------------------------------------T----T-G-AT-GCTG--G----C-----G----------C-----------------------------------C-TTT-CT-----------------------CGG---CG-----C-A---A---G-TG-CA----------------------------------------C-G-GTCTC---------CC-------------------------------------CTTCTT--GCC------C-T-C-G---TTCCT-------------------T-------TC----TA--------------------T-------C--AA-----C-------CC-C------TGTG-CA---C------------------------------T-----------------------------------------------------------------------A--T-ATTA--------------------GGA------------T--------------------------------------T---AGAGA--------------------GAAG----------------------------------TGC-------------------G------------------T-------C-------------------------------------------------GTTC-------C-----------------------------------------------------------------------------------------------------------------------------------------------------------------------------------------------------------------A-GG---------------------------------ATGAACA-----TTGTG------T---TC---------------------------------------------------------------------------------------------------------------------------------------------------------------------------------------------------------------------------------------------------------------------------------------------------------------------------------------------------------------------------------------------------------------------------------------------TT-----CT-------------------------------------------------------------------------------------G-----------------------------------------------TTCG--------GAGGC-------G-------------------C------GT-G------------G--T---A----C-----CTC---GAGTT--------------------CCT-------------------T-T---A-T--------C--AC-------A-------AA---C---A----A-----CT--A--T-CT------A-T-G-T--C---A-TGTCAGAA--T--G-----T--------T-CA-GT---CC-T------T---C-G-TT----------GGAC----GCT--A---A-A-----T---G--A------AA---TACAACTTT---CAACAACGGATCTCTTGGCTCTCG-CATCGATGAAGAACGCAGCG-AAATGCG-----ATAA-GTAATGTGAATTGCAGAA-TT-CAGTGAATCATCGAATCTTTG-AACGCACCTTGCGCCCTTTGG--TAT-T-C-CGAAGGGCACGCCTG-TTTGAGTGTCATG-TT-CA--TCTC--AAT-C-T--A--A-------T-A-G-C--------TT---------T------T-------------G------------------T------------------------------------------CA---G-------C----T---G--C------TTGG---A-T-TGG-A-T--TT--GGGA-G---T-C---------------------TGCTGG-------C-C-------T---------------------------------------C-------T-----------------------------------------------C-G-A---G--GT-CA-GCTCTCCTTGAATGCATG-------AG----T--GA-GC------------------------A-TC-----TG--G--------CT-----C-GC-----GT----------T-----CG----------C-TG-G-T---GTGAT---AG------T-------C-------------------TAT-------C-------CATC--A-TTG-G-------C-----G-GCG--------------C-----------------TT-----------------------G-C-C-----TAA-------C-------------------G----------GG-C------TT----------------------------GC-T--T--------T-CGAA-----C-C----------------GTC-------------TT---CTCA----------------------------TTGGAGA-C-AA------------------------------------------------------C-TC--------------------------------------------------------------------------------------------------------------------------------------------------------------------------------------------------------------------------------------------------------------------------------------------------------------------------------------------------------------------------------------------------------------------------------------------------------------------------------------------------------------------------------------------------------------------------------------------------------------------------------------------------------------------------------------------------------------------------------------------------------------------------------------------------------------------------------------------------------------------------------------------------------------------------------------------------------------------------------------------------------------------------------------------------------------------------------------------------------------------------------------------------------------------------------------------------------------------------------------------------------------------------------------------------
>Hymenochaete_vaginata
CTG-A------GG---------TT--ACCG-----GAGG----TCG----AG-----TTG-T-----CTGT-GTGG-T--T----------------------------------------------------------------------------------------------------------------------------T----T-G-TC-GCTG--G----C-----G----------T-----------------------------------G-A----------------------------AAG---CG-----C-A---T---G-TG-CG----------------------------------------C-A-GCCCC---------TC-------------------------------------CTGCTC--GCC------T-T-C-G---TTCC--------------------A-------T-------------------------------------------------------------------------C------------------------------T-----------------------------------------------------------------------A--T-ATTA--------------------GGA------------T--------------------------------------T---AGAGA--------------------GAAG----------------------------------CGC-------------------G------------------T-------C-------------------------------------------------ATTT-------A-----------------------------------------------------------------------------------------------------------------------------------------------------------------------------------------------------------------G-GG---------------------------------ATTAACC-----TAGTA------G---TT----------------------------GTGGGT---------------------------------------------------------------------------------------------------------------------------------------------------------------------------------------------------------------------CC--------------------------------------------------------------------------------A----------------------------A-------------------------------------------------------T--------------CT-----CG-------------------------------------------------------------------------------------A-------------------------------------------------CG--------GTGTC-------G-------------------C------GT-G------------G--T---A----T-----CTC---TAGTT--------------------CTT-----CT------------A-T---T-A--------T--AC-------A-------AA---C---C----A-----CT--A--T-AC------A-T-G-T--C---T-TGTCAGAA--T--G-----T--------T-CA-GT---CC-C------TT--C-G-TT----------GGAC----GCT--A---A-A-----T---G--T------AA---TACAACTTT---CAACAACGGATCTCTTGGCTCTCG-CATCGATGAAGAACGCAGCG-AAATGCG-----ATAA-GTAATGTGAATTGCAGAA-TT-CAGTGAATCATCGAATCTTTG-AACGCACCTTGCGCCCTTTGG--TAT-T-C-CGAAGGGCACGCCTG-TTTGAGTGTCATG-TT-CA--TCTC--AAT-C-C--A--T-------T-A-G-C--------CT---------T------T-------------G------------------C------------------------------------------GG---T-------T----C------A------TTGG---G-T-TGG-A-T--TT--GGGA-G---C-C---------------------TGCTGG-------C-C-------T---------------------------------------C-------T-AT----------------------------------------------G-G---G--GT-CG-GCTCTCCTTGAATGCATG-------AG----T--GA-GC------------------------A-TC-----TG--G--------CT-----C-GC-----G-----------T-----CG----------C-TG-G-T---GTGAT---AG------T-------C-------------------ATC-------T-------CATC--A-TTG-G-------C-----G-GCG--------------C-----------------TT-----------------------G-C-C-----TAA-------C-------------------G----------GG-C------TT----------------------------GC-T--T--------T-CGAA-----C-C----------------GTC-------------TT---CTCA----------------------------ACGGAGA-C-AT------------------------------------------------------C-TC----------------T-GAT-CTA----T----------------T-TGACCTCCCTTAG-TAACTGCG--AGTG-AACC-G-GGATG-AGCTCAAA-TTT-AAAATCTG-GC---G---G--T-T--T---T---GCCGT-CCGAGTTGTAATCTGGAG-AA--GCG-TT-TTCCGCGTCG-GA-CC--GTGTACAAGTCTCTTGGA-ATAG-TGCGTCATAGAGGGTGAGAATCCCGTCCA-TGACACGG-A-C-T-A-CCGA-TG----C-TCTGT--GA-TACGC-TCTCAAAGAGTCGAGTTGTTTGGGAATGCAGCTCAAAAT-GGGTGGTAAATTCCATCTAAAGCTAAATATTGGCGA-GAGACCGATAGCGAACAAGTACCGTGAGGGAAAGATGAAAA-GCACTTTG-G-AAAGAGAGTTAAACAGTAC-GTGAAATTGTT--GAAAGGGAAACGCTTG-AAGTCAGTCGCGTTG-T-GCGGAGCT-CAGCC-TT--G------C----T-------T-----C------T------GCTT-----GGTGTATTC-TCC-G-T--T-TC-G-ACGGGTC-AACGTCAA-TTTC-AA-CC----GGTGGAAAAGG-G-CC-T--GAGG--AATGTAGCG-----TC----GT---TT--C-GGCGACGTG---TTATAG-CCT-TG-GGT-C-GTAT-GCATC-GGTC-GGGATTGA-GG-A-----CCGC-AGCACGCC-C------T----T--------G---T--------GG----CC-------GGG--G------G----------------------TT----C--G-C-CTC--AC-G-----T--T-TGTGCTT-AGGAT-GTTGGC-AAAAT-GGCTTTAAGC--GACCCGTCTTGAAACACGG-ACCAAGG-AGTCTAACATGCCTGCGAGTGTTTGG--GT-GG-AAAA-CCC--TTGCGCGTAATG-AAAGTA-AA-A-G---TTGGGA--T-CC------TTC------------------G--------CAA------GGGGGTGCA-CCGACGCCCGG-CCCTGACG-----TTCT---CTGACGGTGCTGCGGTAGAGCATGTATG-TTGGG----ACCCGAAAGATGGTGAACTATGCCTGAATAGGGTGAAGCCAGAGGAAACTCTG-GTG-GAGGCTCGTAGCGA-TTCTGACGTGCAAATCGA-TCGTCAAATTTGGG
>Hymenochaete_verruculosa
CTG-A------GG---------TT--ACCG-----GGGG----CGA----AG-----TT---------TGG-TTGG-T--T----------------------------------------------------------------------------------------------------------------------------T----C-G-AT-GCTG--G----C-----G----------T-----------------------------------C-TCC--------G-----------------CGG---CG-----C-A---T---G-TG-CA----------------------------------------C-G-GC-TC---------TC-------------------------------------CTTCTC--GCC------C-T-C-G---TTCC--------------------T-------TC----TA--------------------T-------C--AA-----C-------CC-C------TGTG-CA---C------------------------------T-----------------------------------------------------------------------A--T-ATTA--------------------GGA------------T--------------------------------------T---AGAGA--------------------GAAG----------------------------------CGCC-----------------CG------------------C-------T-------------------------------------------------ATTTTA-----A-----------------------------------------------------------------------------------------------------------------------------------------------------------------------------------------------------------------G-GA---------------------------------TTTAACG-----TAGTA------G---TT----------------------------GTGGGTC--------------------------------------------------------------------------------------------------------------------------------------------------------------------------------------------------------------------CC---C----------A-CC------TGC---------------------------------GA-CGA-------AA-GGTTA----------------------------AT-----------------------------------------------------CT--------------CT-----CT-------------------------------------------------------------------------------------G-----------------------------------------------ATCG--------GCGGC-------G-------------------C------GT-G------------G--T---A----C-----CTC---GAAGT--------------------CCT-------------------T-T---A-T--------T--AC-------A-------AA---C---C----A-----CG--A--T-AT------A-C-G-T--C---T-TGTCAGAA--T--G-----T--------T-CA-GT---CC-C------T---C-G-TT----------GGAC----GCT--A---A-A-----T---A--C------AA---TACAACTTT---CAACAACGGATCTCTTGGCTCTCG-CATCGATGAAGAACGCAGCG-AAATGCG-----ATAA-GTAATGTGAATTGCAGAA-TT-CAGTGAATCATCGAATCTTTG-AACGCACCTTGCGCCCTTTGG--TAT-T-C-CGAAGGGCACGCCTG-TTTGAGTGTCATG-TT-CA--TCTC--AAT-T-C--A--T-------C-A-G-C---------T---------T------T-------------T------------------T------------------------------------------TG---T-------T----G------G------TTGG---A-T-TGG-A-T--TT--GGGAGG---T-C---------------------TGCTGG-------C-C-------T-----------------------------------------------C-GCT-----------------------------------------------A---G--GT-CG-GCTCTCCTTGAATGCATG-------AG----T--GA-GC------------------------A-TC-----TG--A--------CT-----C-GC-----G-----------T-----TG----------C-TG-G-T---GTGAT---AG------T-------C--------------------TT-------T-------CATC--A-TTG-G-------C-----G-GCG--------------C-----------------TT-----------------------G-T-C-----TAA-------T-------------------G----------GG-C------TT----------------------------GC-T--T--------T-CGAA-----C-C----------------GTC-------------TT---CTCA----------------------------ACGGAGA-C-AAAA---------------------------------------------------CC-TT--------------T-T-GAC-ATA----T----------------T--------CCCTAG-TAACTGCG--AGTG-AAGC-G-GGAAG-AGCTCAAA-TTT-AAAATCTG-GC---G---G--T-T--T---T---GCCGT-CCGAGTTGTAATCTGGAG-AA--GCG-TT-TTCCGCGTCG-GA-CC--GTGTACAAGTCTCTTGGA-ATAG-AGCGTCATAGAGGGTGAGAATCCCGTCCA-TGACACGG-A-C-T-C-CCGA-TG----C-TTTGT--GA-TACGC-TCTCAAAGAGTCGAGTTGTTTGGGAATGCAGCTCAAAAT-GGGTGGTAAATTCCATCTAAAGCTAAATATTGGCGA-GAGACCGATAGCGAACAAGTACCGTGAGGGAAAGATGAAAA-GCACTTTG-G-AAAGAGAGTTAAACAGTAC-GTGAAATTGTT--GAAAGGGAAACGCTTG-AAGTCAGTCGCGTCG-T-GCGGAGCT-CAGCC-TT--G------C----T-------T-----C------T------GCTT-----GGTGTATTC-TCC-G-T--A-TC-G-ACGGGTC-AACGTCAA-TTTC-GG-CT----GGTGGAGAAGG-G-CT-T--AGGG--AATGTAGCG-----TC----GT---TT--C-GGCGACGTG---TTATAG-CCC-TA-GGT-C-GTAT-GCATC-GGCT-GGGATTGA-GG-A-----CCGC-AGCACGCC-C------T----T--------G---T--------GG----CC--------GG--G------G----------------------TT----C--G-C-CCC--AC-G-T---A--A-CGTGCTT-AGGAT-GTTGGC-AAAAT-GGCTTTAAGC--GACCCGTCTTGAAACACGG-ACCAAGG-AGTCTAACATGCCTGCGAGTGTTCGG--GT-GG-AAAA-CCC--TTGCGCGTAATG-AAAGTG-AA-A-G---TTGGGA--T-CC------CTC------------------G--------CAA------GGGGGTGCA-CCGACGCCCGG-CCCTGACG-----TTCT---CTGACGGTGCTGCGGTAGAGCATGTATG-TTGGG----ACCCGAAAGATGGTGAACTATGCCTGAATAGGGTGAAGCCAGAGGAAACTCTG-GTG-GAGGCTCGTAGCGA-TTCTGACGTGCAAATCGA-TCGTCAAATTTGGG
>Hymenochaete_villosa
CTG-A------GG---------TT--ACCG-----GGGG----CGA----GT-----TTG--------CGG-GA---T--G----------------------------------------------------------------------------------------------------------------------------C----A-A-GT-GCTG--G----C-----A----------C-----------------------------------C-CTC--------G-----------------GGT---CG-----C-A---A---G-TG-CA----------------------------------------CAG-AG-TC---------TC-------------------------------------CTTCTC--GCC------T-T-C-G---TTCC--------------------T-------TC----CA--------------------T-------C--AA-----C-------CC-C------TGTG-CA---C------------------------------C-----------------------------------------------------------------------A--T-AATA--------------------GGA------------T--------------------------------------T---AGAGA--------------------GAAG----------------------------------CGC-------------------G------------------G-------C-------------------------------------------------AGTT-------A-----------------------------------------------------------------------------------------------------------------------------------------------------------------------------------------------------------------A-GG---------------------------------ATTAGCC-----TAGTA------G---TT----------------------------GTGGGT----------------------------------------------------------------------------------------------------------------------------------------------------------------------------------------------------------------------C---C----------G-CC------CGC---------------------------------GG-CAA-------AA-GGTTA----------------------------A-------------------------------------------------------T--------------CT---------------------------------------------------------------------------------------------------------------------------------------------------------TGAC-------G-------------------C------GT-G------------G--T---A----C-----CTC---GAACT--------------------CCT-----TGA-------------T---A-T--------C--AC-------A-------AA---C---C----A-----CT--A--T-TT------A-T-G-T--C---T-TGTC-GAA--T--G-----T--------T-CA-GT---CC-C------T---C-G-TT----------GGAC----GCT--A---A-A-----T------A------AA---TACAACTTT---CAACAACGGATCTCTTGGCTCTCG-CATCGATGAAGAACGCAGCG-AAATGCG-----ATAA-GTAATGTGAATTGCAGAA-TT-CAGTGAATCATCGAATCTTTG-AACGCACCTTGCGCCCTTC------T-T-C-GGAAGGGCACGCCTG-TTTGAGTGTCATG-TT-CA--TCTC--AATCC-C--A--A-------C-A-G-C---------T---------T------T-------------G------------------T------------------------------------------CG---C-------T----G---G--T------ACGG---G-T-TGG-A-T--TT--GGGA-G---T-C---------------------TGCTGG-------C-C-------C---------------------------------------T-------C-TTT-----------------------------------------------G---G--GT-CG-GCTCTCCTTGAATGCATG-------AG----T--GA-GC------------------------A-TC-----TG--G--------CT-----C-GC-----G-----------T-----TG----------C-TA-A-T---GTGAT---AG------T-------C--------------------TT-------T-------CATC--A-TTG-G-------C-----G-GCG--------------C-----------------TT-----------------------G-T-C-----TAA-------C-------------------G----------GG-C------TT----------------------------GC-T--T--------C-CGAA-----C-A----------------GTC-------------TT---CTCA----------------------------TCGGAGA-C-AA--------------------------------------------------------TC-------------AT-T-GAC-ATA----T----------------T-TGACCTCCCTTAG-TAACTGCG--AGTG-AACC-G-GGATA-AGCTCAAA-TTT-AAAATCTG-GC---G---G--T-T--C---T---GCCGT-CCGAGTTGTAATCTGGAG-AA--GCG-TT-TTCCGCGTCG-GA-CC--GTGTACAAGTCTCTTGGA-ATAG-AGCGTCATAGAGGGTGAGAATCCCGTCCA-TGACACGG-A-C-T-C-CCGA-TG----C-TTTGT--GA-TACGC-TCTCAAAGAGTCGAGTTGTTTGGGAATGCAGCTCAAAAT-GGGTGGTAAATTCCATCTAAAGCTAAATATTGGCGA-GAGACCGATAGCGAACAAGTACCGTGAGGGAAAGATGAAAA-GCACTTTG-G-AAAGAGAGTTAAACAGTAC-GTGAAATTGTT--GAAAGGGAAACGCTTG-AAGTCAGTCGCGTCG-T-ACGGAGCT-CAGCC-TT--G------C----T-------T-----C------T------GCTT-----GGTGTATTC-TCC-G-T--G-TC-G-ATGGGTC-AACATCAA-TTTT-GA-CC----GGTGGAAAAGG-G-CC-T--AGGG--AATGTAGCG-----TT----GT---TT--C-GGTGACGTG---TTATAG-CCT-TA-GGT-C-GTAT-GCATC-GGTT-GGGATTGA-GG-A-----CCGC-AGCACGCC-C------T----T--------G---T--------GG----CC-------GGG--G------G----------------------TT----C--G-C-CCT--AC-G-----T--T-CGTGCTT-AGGAT-GTTGGC-AAAAT-GGCTTTAAGC--GACCCGTCTTGAAACACGG-ACCAAGG-AGTCTAACATGCCTGCGAGTGTTCGG--GT-GG-AAAA-CCC--TTGCGCGTAATG-AAAGTG-AA-A-G---TTGGGA--T-CC------TTC------------------G--------TAA------GGGGGTGCA-CCGACGCCCGG-CCCTGAAG-----TTCT---CTGACGGTGCTGCGGTAGAGCATGTATG-TTGGG----ACCCGAAAGATGGTGAACTATGCCTGAATAGGGTGAAGCCAGAGGAAACTCTG-GTG-GAGGCTCGTAGCGA-TTCTGACGTGCAAATCGA-TCGTCAAATTTGGG
>Hymenochaete_xerantica
CTG-A------GG---------TT--ACCG-----GGGG----CGA----GT-----TTG--------CGG-GA---T--G----------------------------------------------------------------------------------------------------------------------------C----T-A-TT-GCTG--G----C-----G----------C-----------------------------------T-CTC-TC----GG-----------------GGG---TG-----C-A---T---G-TG-CA----------------------------------------T-G-GC-TC---------TC-------------------------------------CTTCTC--GTC------T-T-C-G---TTCC--------------------T-------TC----TA--------------------T-------C--AA-----C-------CC-C------TGTG-CA---C------------------------------T-----------------------------------------------------------------------A--T-AATA--------------------GGA------------T--------------------------------------T---AGAGC--------------------GAAG----------------------------------CGC-------------------G------------------G-------C------------------------------------------------AGTTA-------A-----------------------------------------------------------------------------------------------------------------------------------------------------------------------------------------------------------------G-GA---------------------------------TTTAGCC-----TAGTA------G---TT----------------------------GTGGGT----------------------------------------------------------------------------------------------------------------------------------------------------------------------------------------------------------------------C---C----------G-CC------CGC---------------------------------AA-CGA-------AA-GGTTA----------------------------A-------------------------------------------------------T--------------CT---------------------------------------------------------------------------------------------------------------------------------------------------------TGAC-------G-------------------C------GT-G------------G--T---A----C-----CTC---GAACT--------------------CCT-----TG------------A-T---A-T--------T--AC-------A-------AA---C---C----A-----CT--A--T-TT------A-T-G-T--C---T-TGTCAGAA--T--G-----T--------T-CA-GT---CC-C------T---C-G-TT----------GGAC----GCT--A---A-A-----T---A--A------AA---TACAACTTT---CAACAACGGATCTCTTGGCTCTCG-CATCGATGAAGAACGCAGCG-AAATGCG-----ATAA-GTAATGTGAATTGCAGAA-TT-CAGTGAATCATCGAATCTTTG-AACGCACCTTGCGCCCTTT------T-T-C-GGAAGGGCACGCCTG-TTTGAGTGTCATG-TT-CA--TCTC--AAT-C-C--A--A-------C-A-G-C---------T---------T------T-------------G------------------C------------------------------------------GG---C-------T----G---A--C------TTGG---A-T-TGG-A-T--TT--GGGA-G---T-C---------------------TGCTGG-------C-C-------C---------------------------------------T-------T-CTT-----------------------------------------------G---G--GT-CG-GCTCTCCTTGAATACATG-------AG----T--GA-GC------------------------A-TC-----TG--G--------CT-----T-GC-----G-----------T-----TG----------C-TA-A-T---GTGAT---AA------C-----------------------------T-------T-------CATC--A-TTG-G-------C-----G-GCG--------------C-----------------TT-----------------------G-C-C-----TAA-------C-------------------G----------GG-C------TT----------------------------GC-T--T--------C-CGAA-----C-C----------------GTC-------------TT---CTCA----------------------------ACGGAGA-C-AAAT---------------------------------------------------CA-TC-------------AT-T-GAC-AAT----T----------------T-TGACCTCCCCTAG-TAACTGCG--AGTG-AACC-G-GGATG-AGCTCAAA-TTT-AAAATCTG-GC---G---G--T-T--C---T---GCCGT-CCGAGTTGTAATCTGGAG-AA--GCG-TT-TTCCGCGTCG-GA-CC--GTGTACAAGTCTCTTGGA-ATAG-AGCGTCATAGAGGGTGAGAATCCCGTCCA-TGACACGG-A-C-T-C-CCGG-TG----C-TTTGT--GA-TACGC-TCTCAAAGAGTCGAGTTGTTTGGGAATGCAGCTCAAAAT-GGGTGGTAAATTCCATCTAAAGCTAAATATTGGCGA-GAGACCGATAGCGAACAAGTACCGTGAGGGAAAGATGAAAA-GCACTTTG-G-AAAGAGAGTTAAACAGTAC-GTGAAATTGTT--GAAAGGGAAACGCTTG-AAGTCAGTCGCGTCG-T-ACGGAGCT-CAGCC-TT--G------C----T-------T-----C------T------GCTT-----GGTGTATTC-TCC-G-T--G-TC-G-ACGGGTC-AACGTCAA-TTTT-GA-CC----GGTGGAAAAGG-G-CC-T--AGGG--AATGTGGCG-----TT----GT---TT--C-GGCGACGTG---TTATAG-CCT-TA-GGT-C-GTAT-GCATC-GGTT-GGGATTGA-GG-A-----CCGC-AGCACGCC-C------T----T--------G---T--------GG----CC-------GAG--G------G----------------------TT----C--G-C-CCT--AC-G-----T--T-CGTGCTT-AGGAT-GTTGGC-AAAAT-GGCTTTAAGC--GACCCGTCTTGAAACACGG-ACCAAGG-AGTCTAACATGCCTGCGAGTGTTCGG--GT-GG-AAAA-CCC--TTGCGCGTAATG-AAAGTG-AA-A-G---TTGGGA--T-CC------TTC------------------G--------TAA------GGGGGTGCA-CCGACGCCCGG-CCCTGAAG-----TTCT---CTGACGGTGCTGCGGTAGAGCATGTATG-TTGGG----ACCCGAAAGATGGTGAACTATGCCTGAATAGGGTGAAGCCAGAGGAAACTCTG-GTG-GAGGCTCGTAGCGA-TTCTGACGTGCAAATCGA-TCGTCAAATTTGGG
>Hymenochaete_yunnanensis
CTG-A------GG---------TT--ACCG-----GGGG----TGA----GA-----CT---------CAG-ATCA-G--T----------------------------------------------------------------------------------------------------------------------------G----T-G-AT-GCTG--G----C-----G----------C-----------------------------------C-CTT-----------------T--------GGG---TG-----T-A---T---G-TG-CA----------------------------------------C-G-GC-TG---------TC-------------------------------------TGACTC--GCC------T-T-C-G---TTCC--------------------T-------TC----TA--------------------T-------C--AA-----C-------CC-C------TGTG-CA---C------------------------------T-----------------------------------------------------------------------A--T-ATTA--------------------GGA------------T--------------------------------------C---AGAGA--------------------GAAG----------------------------------CGC-------------------G------------------T-------C-------------------------------------------------GTTT-------A-----------------------------------------------------------------------------------------------------------------------------------------------------------------------------------------------------------------G-GG---------------------------------ATTAACC-----TAGTA------T---CT----------------------------GTGGGT---------------------------------------------------------------------------------------------------------------------------------------------------------------------------------------------------------------------CC---C----------A-CC------CTC---------------------------------GG-CGA-------AA-GGTTA----------------------------A-------------------------------------------------------T--------------CT-----GT-------------------------------------------------------------------------------------G-----------------------------------------------ATCG--------GCGGC-------G-------------------C------GT-G------------G--T---A----C-----CTT---GACGT--------------------CCT-----TC-----------TT-A---A-C--------C--AC-------A-------AA---C---C----A-----CT--A--T-AC------A-T-G-T--C---T-TGTCAGAA--T--G-----T--------T-AA-GT---CC-T------T---A-A-TT----------GGAC----GCT--A---A-A-----T---G--T------AA---TACAACTTT---CAACAACGGATCTCTTGGCTCTCG-CATCGATGAAGAACGCAGCG-AAATGCG-----ATAA-GTAATGTGAATTGCAGAA-TT-CAGTGAATCATCGAATCTTTG-AACGCACCTTGCGCCCTTTGG--TAT-T-C-CGAAGGGCACGCCTG-TTTGAGTGTCATG-TT-AA--CCTC--AATAC-C--A--A-------C-A-G-C---------T---------T------T-------------G------------------C------------------------------------------GG---C-------T----G------C------ATGG---A-T-TGG-A-T--TT--GGGA-G---C-C---------------------TGCTGG-------C-C-------C---------------------------------------T-------T-CTT-----------------------------------------------G---G--GT-CG-GCTCTCCTTGAATGCATG-------AG----T--GA-GC------------------------A-TC-----TG--G--------CT-----C-GC-----G-----------T-----TG----------C-TG-G-T---GTGAT---AG------T-------C--------------------TT-------T-------CATC--A-TTG-G-------C-----T-GCG--------------C-----------------TT-----------------------G-C-C-----TAA-------C-------------------G----------GG-C------TT----------------------------GC-T--T--------T-CGAA-----C-C----------------GTC-------------TT---CTCA----------------------------ACGGAGA-C-AA------------------------------------------------------T-CT-------------TT-T-GAC-ATA----T----------------T-TGACCTCCCTTAG-TAACTGCG--AGTG-AACC-G-GGATG-AGCTCAAA-TTT-AAAATCTG-GC---G---G--T-T--T---C---ACCGT-CCGAGTTGTAATCTGGAG-AA--GCG-TT-TTCCGCGTCG-GA-CC--GTGTATAAGTCTCTTGGA-ACAG-AGCGTCATAGAGGGTGAGAATCCCGTCCA-TGACACGG-A-C-T-C-CCGA-TG----C-TTTGT--GA-TACGC-TCTCAAAGAGTCGAGTTGTTTGGGAATGCAGCTCAAAAT-GGGTGGTAAATTCCATCTAAAGCTAAATATTGGCGA-GAGACCGATAGCGAACAAGTACCGTGAGGGAAAGATGAAAA-GCACTTTG-G-AAAGAGAGTTAAACAGTAC-GTGAAATTGTT--GAAAGGGAAACGCTTG-AAGTCAGTCGCGTCG-T-ACGGGGCT-CAGCC-TT--G------C----T-------T-----C------T------GCTT-----GGTGTATTC-TCC-G-C--A-TC-G-ACGGGTC-AACGTCAA-TTTC-AG-CC----GGTGGAGAAGG-G-CT-T--AAGG--AATGTAGCG-----TT----GT---TT--C-GGCGACGTG---TTATAG-CCT-TG-GGT-C-GTAT-GCATC-AGCC-GGGATTGA-GG-A-----CCGC-AGCACGCC-C------T----T--------G---T--------GG----CC-------GGG--G------G----------------------TT----C--G-C-CCT--AC-G-----T--T-TGTGCTT-AGGAT-GTTGGC-AAAAT-GGCTTTAAGC--GACCCGTCTTGAAACACGG-ACCAAGG-AGTCTAACATGCCTGCGAGTGTTCGG--GT-GG-AAAA-CCC--TTGCGCGTAATG-AAAGTA-AA-A-G---TTGGGA--T-CC------CTC------------------G--------CAA------GGGGGTGCA-CCGACGCCCGG-CCCTGACG-----TTCT---CTGACGGTGCTGCGGTAGAGCATGTATG-TTGGG----ACCCGAAAGATGGTGAACTATGCCTGAATAGGGTGAAGCCAGAGGAAACTCTG-GTG-GAGGCTCGTAGCGA-TTCTGACGTGCAAATCGA-TCGTCAAATTTGGG
>Hydnoporia_rigidula
TCG-A------G--------T-TTT----G---------------A----A--------G-C----------A--G-G--C----------------------------------------------------------------------------------------------------------------------------T----T-G-AT-GCTG--G----T-----G----------C-------G---------------------GA-----------------A---A----------C----G---TA-----C-A---T---G-TG-CT----------------------------------------C-A-G--------------T----------------------------------------C------T------T-G-C-G---CTC-----------------A-T-T-------CC-----A---------------C----T-------C--AA-----C-------CC-C------TGTG-CA----------------------------------C-----------------------------T--------------------------------------------T-ATCG--------------------AAG------------T-T----------------------------------------A------------------------GTAG-----T----------------------------C-G--------------------------------------T-------TC-------C-TCC--------------------------------------TTT--------ATTGGAGCCGT-C--GG-----------------------------------------------------------------------------------------------------------------------------------------------------------------------------------------------G-AG------G-----------------------------CGCG------AGTA------A---TC-A---------------------TT-----AG---------------------------------AGTC------------------------TTCAT----------------------------------------------------------------------------------------------------------------------------------------------------TGA---C------------TT---------------------------------------------TGA-------A--GGT-G----------------------------G---------A-AG-C----------------------------------------G--------------TC-----ACT------------------------------------------------------------------------------TTGA------------------------------------------CT------G-----------GGA-G------CG--------------------------GT-G-A----------A--G---C----C-----TT--------TGA-------------------CT-------------------T-T---A-T--------T--AT-------A-------AA---C--------------AT--T--T-AT------T-T-G-T--C---T-TGT-AGAA--T--G-----T-----A--A-TG------CT-C-C----T---C-G-T-----------GGGC----G----A---A-A-----T---T--A------AA---TACAACTTT---CAACAACGGATCTCTTGGCTCTCG-CATCGATGAAGAACGCAGCG-AAATGCG-----ATAA-GTAATGTGAATTGCAGAA-TT-CAGTGAATCATCGAATCTTTG-AACGCACCTTGCGCCCTTTGG--TAT-T-C-CGAAGGGCATGCCTG-TTTGAGTGTCATG-TT-AA--TCTC--AAT-C-C--C--C-------T-T-G---------------------T------T-------------TC--------------T--T------AATT----------G---------------------AGG--C-------T----C---G---------GAGG---G-T-TGG-A-C--TT--GGAG-G---C-T---------------------TGCTGG-------C-C-------C-C----------------------------------------------------------------------------TT---------------T-G-T---G--GT-CG-GCTCCTCTTAAATACATT-------AG----C--TG-GA------------------------C-TT-----TG--G--------TT-----C-GC-----G-----------T-----GA------------AG-G-T---GTAAT---AG------T-------T---------------------T-----A-T---------TC--G-CC--AT------T--A--G--CG--------------C-----------------TT-----------------------G-C-C-----TAA-------C-------------------G----------GG-T------CT----------------------------GC-T--T--------C-T-AA-----T-C----------------GTC-------------T--------------------------------------TCGGA-C-AA--------GG-A----------------------------------TTAACTTCC-TTC---------------T-TGA-CTC----T-------------------------CCCTAG-TAACTGCG--AGTG-AAGC-G-GGAAA-AGCTCAAA-TTT-AAAATCTG-GC---G---T--T-C--TC---T-GGGCGT-CCGAGTTGTAATCTGGAG-AA--GCG-TT-TTCCGCGTTG-GA-CC--GTGTACAAGTCTCCTGGA-ACGG-AGCGTCATAGAGGGTGAGAATCCCGTCCA-TGACACGG-A-C-T-A-CCAA-TG----C-TTTGT--GA-TACGC-TCTCGAAGAGTCGAGTTGTTTGGGAATGCAGCTCAAAAT-GGGTGGTAAATTCCATCTAAAGCTAAATATTGGCGA-GAGACCGATAGCGAACAAGTACCGTGAGGGAAAGATGAAAA-GCACTTTG-G-AAAGAGAGTTAAACAGTAC-GTGAAATTGTT--GAAAGGGAAACGCTTG-AAGTCAGTCGCGTCT-T-GCGGAACT-CAGCC-TT--A------C----T-------T-----C------G------GTTT-----GGTGTACTT-TCC-G-T----TT-G-ACGGGTC-AACATCAA-TTTC-GA-TC----GGCAGAAAAAG-C-TT-G--AGGA--AATGTAGCG-----TT----GT---TT--C-GGCGACGTG---TTATAG-TCT-TC-TTG-C-GTAT-GTGTC-GGTT-GGGATTGA-GG-A-----CCGC-AGCACGCC-T------T----T-------AA---T--------GG----CC-------GGG--G------G----------------------TT----C--G-C-CCT--AC-G-T---A--T-CGTGCTT-AGGAT-GTTGGC-ATAAT-GGCTTTAAGC--GACCCGTCTTGAAACACGG-ACCAAGG-AGTCTAACATGCTTGCGAGTGTTCGG--GT-GG-AAAA-CCC--TTGCGCGTAATG-AAAGTG-AA-A-G---TTGGGA--A-CC------TCC------------------G--------CAA------GGGGGTGCA-CCGACGCCCGG-CCCTGAAG-----TTCT---CTGACGGTGCTGCGGTAGAGCACGTATG-TTGGG----ACCCGAAAGATGGTGAACTATGCCTGAATAGGGCGAAGCCAGAGGAAACTCTG-GTG-GAGGCTCGTAGCGA-TTCTGACGTGCAAATCGA-TCGTCAAATTTGGG
>Hymenochaete_damicornis
CTG-A------GG---------TT--ACCG-----GGGG----CGA----GT-----TTG--------CGA-GA---T--G----------------------------------------------------------------------------------------------------------------------------C----A-A-GT-GCCA--G----C-----A----------C-----------------------------------T-CTT-----------------T--------GGG---TG-----C-G--TT---G-TG-CA----------------------------------------C-G-GC-TC---------TC-------------------------------------CTTCTC--GTC------T-T-C-G---TTCC--------------------T-------TC----TA--------------------T-------C--AA-----C-------CC-C------TGTG-CA---C------------------------------C-----------------------------------------------------------------------A--T-AATA--------------------GGA------------T--------------------------------------T---AGAGA--------------------GAAG----------------------------------CGC-------------------G------------------G-------C------------------------------------------------AGATT-------A-----------------------------------------------------------------------------------------------------------------------------------------------------------------------------------------------------------------A-GG---------------------------------ATTAGCC-----TAGTA------G---CT----------------------------GTGGGT---------------------------------------------------------------------------------------------------------------------------------------------------------------------------------------------------------------------CC---C----------G-CC------CAT---------------------------------GG-CAA-------AA-GGTTA----------------------------A-------------------------------------------------------T--------------CT-----CT--------------------------------------------------------------------------------------------------------------------------------------------------TGAC-------G-------------------C------GT-G------------G--T---A----C-----CTC---GAACT--------------------CCT-----TG-----------AT-C---A-T--------T--AC-------A-------AA---C---C----A-----CT--A--T-TT------A-T-G-T--C---T-TGTCAGAA--T--G-----T--------T-CA-GT---CC-C------T---C-G-TT----------GGAC----GCT--A---A-A-----T---A--A------AA---TACAACTTT---CAACAACGGATCTCTTGGCTCTCG-CATCGATGAAGAACGCAGCG-AAATGCG-----ATAA-GTAATGTGAATTGCAGAA-TT-CAGTGAATCATCGAATCTTTG-AACGCACCTTGCGCCCTTC------C-T-C-GGAAGGGCACGCCTG-TTTGAGTGTCATG-TT-CA--TTTC--AAT-C-C--A--A-------C-A-G-C---------T---------T------T-------------A------------------T------------------------------------------TG---C-------T----G---G--C------TTGG---A-T-TGG-A-T--TT--GGGA-G---T-C---------------------TGCTGG-------C-T-------C---------------------------------------T-------T-TTT-----------------------------------------------G---G--GT-CG-GCTCTCCTTGAATGCATG-------AG----T--GA-GC------------------------G-TC-----TG--G--------CT-----C-GC-----G-----------T-----TG----------C-TA-A-T---GTGAT---AG------C-------C--------------------TT-------T-------CATC--A-TTG-G-------C-----G-GCG--------------C-----------------TT-----------------------G-C-C-----TAA-------T-------------------G----------GG-C------TT----------------------------GC-T--T--------T-CGAA-----C-C----------------GTC-------------TT---CTCA----------------------------ACGGAGA-C-AA--------------------------------------------------------TC-------------AT---GAC-----------------------------------------------------------------------------------------------------------------------------------------------------------------------------------------------------------------------------------------------------------------------------------------------------------------------------------------------------------------------------------------------------------------------------------------------------------------------------------------------------------------------------------------------------------------------------------------------------------------------------------------------------------------------------------------------------------------------------------------------------------------------------------------------------------------------------------------------------------------------------------------------------------------------------------------------------------------------------------------------------------------------------------------------------------------------------------------------------------------------------------------------------------------------------------------------------------------------------------------------------------------------------
>Nigrofomes_melanoporus
ACG-A------GT------GC-TTT----G-----A---------A----G-------------------T-G--G-G--C----------------------------------------------------------------------------------------------------------------------------T----T-G-AT-GCTG--G----T-----G----------C-------------------------------------TT---------T---TTA-----AG----------TG-----C-A---T---G-TG-CT----------------------------------------C-A-GC--------------------------------------------------------T----C-----GC-G-C-T---CAA-------------------T-T-------CC-----A---------------C----T-------T--AA-----C-------CC-C------TGTG-CA---C------------------------------T-----------------------------ATTC-------------------------------------------------------------------GGA-G--------TGT-G------------------------------------T---TGTCTG---TATACC-------------------T----------------------------T-T--------------------------------------T-------T----------CTTTACTTCTC---------------------------TTCTATT--------G--------------------------------------------------------------------------------------------------------------------------------------------------------------------------------------------------------------A-AG----------------------------------------------GGAG------G---GT-------------------------------------------------------------------------------------------------------------------------------------------------------------------------------------------------------------------------------------------------------------------------CA------T-G-CGA----------------------------------A-------G---GGGG-------------------------------------------------------------------------------------------------------------------------------------------------------------------------------------------------------------------------------------------------GGA----------AA--------GG--------------------------AT-G------------G--C---A----T-----CT--------CC-------------------GGT-----T------------AT-C---A-T--------T--AC-------A-------AA---C---T----C-----TT--C--A-TT------G-T-G-T--A---T-TGT-AGAA--T--G-----T-----A--T-TA-CC---TT-T-T----T---A-A-A-----------AGGT----G----A---A-AT----T---G--A------AA---TACAACTTT---CAACAACGGATCTCTTGGCTCTCG-CATCGATGAAGAACGCAGCG-AAATGCG-----ATAA-GTAATGTGAATTGCAGAA-TT-CAGTGAATCATCGAATCTTTG-AACGCACCTTGCGCTCCTTGG--TAT-T-C-CGAGGAGCATGCCTG-TTTGAGTGTCATG-TT-AA--TCTC--AAC-T-T--C--A-------T-T-G-G---------C---------T------T-------------TT-----------------T--------------------TTG--------------------TC---------------A---G--T-------GAA---A-T-TGG-A-A--TT--GGAG-G---T-TT------------GC------TGCTGG-------C-T-------T---------------------------------------T-------G-CT-------------------------A-TA---------------A-A-G---A--GC-CG-GCTCCTCTCAAATGTATT-------AG----C--TT-GGA--------------------ATCT-TT-----CT--A--------CG-----C-AA-----TC-TT-------------------------G-CG-G-T---GTGAT---A------GT---------------------------TCT-----A-T---------TC--A-CT--GCAGATGT----------------------------------------------------------------------A-TA----A-T-------G-------------------G----------GT-T------CC----------------------------GC-T--T--------C-G-AA-----T-A----------------GTC-------------TT---GTT-----------------------T--------AAGA-C-AATTT------------------------------------------------CA-A-TCT---------------T-GAC--------T----------------C-TGACCTCCCCTAG-TAACTGCG--AGTG-AAGC-G-GGAAA-AGCTCAAA-TTT-AAAATCTG-GC---G---G--T-T--C---T---GCCGT-CCGAGTTGTAATCTGGAG-AA--GCG-TT-TTCCGCGTTG-GA-CC--GTGCACAAGTCTCTTGGA-ACAG-AGCGTCATAGAGGGTGAGAATCCCGTCCA-TGGCACGG-A-C-A-A-CCAA-TG----C-TTTGT--GA-TACGC-TCTCGAAGAGTCGAGTTGTTTGGGAATGCAGCTCAAAAT-GGGTGGTAAATTCCATCTAAAGCTAAATATTGGCGA-GAGACCGATAGCGAACAAGTACCGTGAGGGAAAGATGAAAA-GCACTTTG-G-AAAGAGAGTTAAACAGTAC-GTGAAATTGTT--GAAAGGGAAACGCTTG-AAGTCAGTCGCGTCT-G-TTGGGACT-CAGCC-TT--G------C----T-------T-----C------G------GCTT-----GGTGTATTT-CCCAA-T--T--G-T-ACGGGTC-AACATCGA-TTTT-GG-CC----GACGGATAAAG-A-TT-A--AGGG--AATGTGGCA-----CC----TC---C-------GGGTGTG---TTATAG-CCT-TT-TTT-C-GTAT-ACGCC-GGCT-GGGATCGA-GG-A-----CCGC-AGCGTGCC-C------T----T--------A---TG-------GG----CC-------GGG--G------G----------------------TT----C--G-C-CCC--AC-G-T---A--C-CACGCTT-AGGAT-GTTGAC-ATAAT-GGCTTTAAGC--GACCCGTCTTGAAACACGG-ACCAAGG-AGTCTAACATGCTCGCGAGTGTTAGG--GT-GG-AAAA-CCC--TTGCGCGTAATG-AAAGTA-AA-A-G---TTGGGA--C-CT------CTG---------------------------CG-------AGGAGGGCA-CCGACGCCCGG-CCCTGAAG-----TCTT---CTGACGGTGCTGCGGTAGAGCGCGTATG-TTGGG----ACCCGAAAGATGGTGAACTATGCCTGAATAGGGCGAAGCCAGAGGAAACTCTG-GTG-GAGGCTCGTAGCGA-TTCTGACGTGCAAATCGA-TCGTCAAATTTGGG
>Nigrofomes_sinomelanoporus
-CG-A------GT------GC-TTT----G-----A---------A----G-------------------T-G--G-G--C----------------------------------------------------------------------------------------------------------------------------T----T-G-AT-GCTG--G----C-----G----------C-----------------------------------T-TT---------T---TTA-----AG----------TG-----C-A---C---G-TG-CT----------------------------------------C-A-GC--------------------------------------------------------C----T-----AC-A-C-T---CAA-------------------T-T-------CC-----A---------------C----T-------T--AA-----C-------CC-C------TGTG-CA---C------------------------------T-----------------------------ATTC-------------------------------------------------------------------GGA-G--------TGT-G------------------------------------T---TGTC-----TGTATA-------------------C----------------------------C-T--------------------------------------T-------T----------TCTTACTTCTC---------------------------TTTCACT--------------------------------------------------------------------------------------------------------------------------------------------------------------------------------------------------------------------------A----------------------------------------------GGGA------G---GT-------------------------------------------------------------------------------------------------------------------------------------------------------------------------------------------------------------------------------------------------------------------------C---------A-AG-----------------------------------G-------G---GGGG-------------------------------------------------------------------------------------------------------------------------------------------------------------------------------------------------------------------------------------------------AAA----------AA--------GG--------------------------AT-G------------G--C---A----T-----CT--------CC-------------------GGT-----T------------TT-C---A-T--------T--AC-------A-------AA---C---C----C-----TT--C--A-TT------G-T-G-T--A---T-TGTAAGAA--T--G-----T-----A--T-TA-CC----T-T-T----T---T-T-A-----------AGGT----G----A---A-AT----T---G--A------AA---TACAACTTT---CAACAACGGATCTCTTGGCTCTCG-CATCGATGAAGAACGCAGCG-AAATGCG-----ATAA-GTAATGTGAATTGCAGAA-TT-CAGTGAATCATCGAATCTTTG-AACGCACCTTGCGCTCCTTGG--TAT-T-C-CGAGGAGCATGCCTG-TTTGAGTGTCATG-TT-AA--TCTC--AAC-T-T--C--A-------T-T-G-G---------C----------------T-------------TT-----------------T--------------------TTG--------------------TC---------------A---G--C------GAAG---A-T-TGG-A-G--TT--TGGA-G---G-TT------------GC------TGCTGG-------C-T-------T---------------------------------------T-------G-T----------------------------TA---------------A-A-G---A--GC-CG-GCTCCTCTTAAATGTCTT-------AG----C-TTT-GGA--------------------ATCC-TT-----CT--G--------CG-----C-AA-----TC-TT-------------------------G-CG-G-T---GTGAT---A------GT---------------------------TCT-----A-T---------TC--A-CT--GCGGATGTT--T--C-AGA--------------T-----------------TA-----------------------C-A-TA----A-T-------G-------------------G----------GT-T------CT----------------------------GC-T--T--------C-G-AA-----T-ATATAAAGT---CTTGTTTC-------------TT---GAA-----------------------T--------GAGA-C-AATTT------------------------------------------------CA-A-TCT---------------T-GAC--------T----------------C-TGACCTC-----------------------AGC-G-GGAAA-AGCTCAAA-TTT-AAAATCTG-GC---G---G--T-T--T---T---GCCGT-CCGAGTTGTAATCTGGAG-AA--GCG-TT-TTCCGCGTTG-GA-CC--GTGCACAAGTCTCTTGGA-ACAG-AGCGTCATAGAGGGTGAGAATCCCGTCCA-TGGCACGG-A-C-A-A-CCAA-TG----C-TTTGT--GA-TACGC-TCTCGAAGAGTCGAGTTGTTTGGGAATGCAGCTCAAAAT-GGGTGGTAAATTCCATCTAAAGCTAAATATTGGCGA-GAGACCGATAGCGAACAAGTACCGTGAGGGAAAGATGAAAA-GCACTTTG-G-AAAGAGAGTTAAACAGTAC-GTGAAATTGTT--GAAAGGGAAACGCTTG-AAGTCAGTCGCGTCT-A-TTGGGACT-CAGCC-TT--G------C----T-------T-----C------G------GCTT-----GGTGTATTT-TCCAA-T--T--G-T-ACGGGTC-AACATCGA-TTTT-GG-CC----GACGGATAAAG-G-TG-A--AGGG--AATGTGGCA-----CC----TC---C-------GGGTGTG---TTATAG-CCC-TT-TTT-C-GTAT-ACGCC-GGCT-GGGATCGA-GG-A-----CCGC-AGCGTGCC-C------T----T--------A---TG-------GG----CC-------GGG--G------G----------------------TT----C--G-C-CCC--AC-G-T---A--C-CACGCTT-AGGAT-GTTGAC-ATAAT-GGCTTTAAGC--GACCCGTCTTGAAACACGG-ACCAAGG-AGTCTAACATGCTCGCGAGTGTTAGG--GT-GG-AAAA-CCC--TTGCGCGTAATG-AAAGTG-AA-A-G---TTGGGA--C-CT------CTG---------------------------CG-------AGGAGGGCA-CCGACGCCCGG-CCCTGAAG-----TCTT---CTGACGGTGCTGCGGTAGAGCGCGTATG-TTGGG----ACCCGAAAGATGGTGAACTATGCCTGAATAGGGCGAAGCCAGAGGAAACTCTG-GTG-GAGGCTCGTAGCGA-TTCTGACGTGCAAATCGA-TCGTCAAATTTGGG
>Nigrofomes_submelanoporus
ACG-A------GT------GC-TTT----G-----A---------A----G-------------------T-G--G-G--C----------------------------------------------------------------------------------------------------------------------------T----T-G-AT-GCTG--G----C-----G----------C-------------------------------------TT---------A---TTA-----AG----------TG-----C-A---C---G-TG-CT----------------------------------------C-A-GC--------------------------------------------------------C----T-----AC-A-C-T---CAA-------------------T-T-------CC-----A---------------C----T-------T--AA-----C-------CC-C------TGTG-CA---C------------------------------T-----------------------------ATTC-------------------------------------------------------------------GGA-G--------TGT-G------------------------------------T---TGTCTG---TGTATA-------------------C----------------------------C-T--------------------------------------T-------T----------TCTTACTTCTC---------------------------TTTCACT--------------------------------------------------------------------------------------------------------------------------------------------------------------------------------------------------------------------------A----------------------------------------------GGGA------G---GT-------------------------------------------------------------------------------------------------------------------------------------------------------------------------------------------------------------------------------------------------------------------------CG------T-G-TG-----------------------------------A-------G---AAGG-------------------------------------------------------------------------------------------------------------------------------------------------------------------------------------------------------------------------------------------------GGA----------AA--------GG--------------------------AT-G------------G--C---A----T-----CT--------CC-------------------GGT-----T------------TT-C---A-T--------T--AC-------A-------AA---C---T----C-----TT--C--A-TT------G-T-G-T--A---T-TGT-AGAA--T--G-----T-----A--T-TA-CC---TT-T-T----T---T-T-A-----------AGGT----G----A---A-AT----T---G--A------AA---TACAACTTT---CAACAACGGATCTCTTGGCTCTCG-CATCGATGAAGAACGCAGCG-AAATGCG-----ATAA-GTAATGTGAATTGCAGAA-TT-CAGTGAATCATCGAATCTTTG-AACGCACCTTGCGCTCCTTGG--TAT-T-C-CGAGGAGCATGCCTG-TTTGAGTGTCATG-TT-AA--TCTC--AAC-T-C--C--A-------T-T-G-G---------C---------T------T-------------TT-----------------T--------------------TTG--------------------TC---------------A---G--T------GGAG---A-T-TGG-A-A--TT--GGGG-G---G-TT------------TC------TGCTGG-------C-T-------T---------------------------------------T-------G-T----------------------------TA---------------A-A-A---G--GC-CG-GCTCCTCTTAAATGTCTT-------AG----C-TTT-GGA--------------------ATCC-TT-----CT--G--------CG-----C-AA-----TC-TT-------------------------G-CG-G-T---GTGAT---A------GT---------------------------TCT-----A-T---------TC--A-CT--GCGGATGTT--T--C-AGA--------------T-----------------TA-----------------------C-A-TA----A-T-------G-------------------G----------GT-T------CC----------------------------GC-T--T--------C-G-AA-----T-ATATAAAGTC-CCTCGTTTC-------------TT---GTAAAT-------------------GA--------GAGA-C-AATTT------------------------------------------------CA-A-TCT---------------T-GAC--------T----------------C-TGACCTC-------------------------------------------------------------------------------------------------------------------------------------------------------------------------------------------------------------------------------------------------------------------------------------------------------------------------------------------------------------------------------------------------------------------------------------------------------------------------------------------------------------------------------------------------------------------------------------------------------------------------------------------------------------------------------------------------------------------------------------------------------------------------------------------------------------------------------------------------------------------------------------------------------------------------------------------------------------------------------------------------------------------------------------------------------------------------------------------------------------------------------------------------------------------------------------------------------------------------------------------
>Trichaptum_durum
---------------------------------------------A----G-------------------T-G--G-G-CT----------------------------------------------------------------------------------------------------------------------------T----T-G-AT-GCTG--G----C-----G----------T-------G-----------------------------TA---------A--------------C--AGG---CG-----C-A---A---G-TG-CT----------------------------------------C-AAGC--------------------------------------------------------C----T------C-G-C-T---CTT-------------------A-T-------CC-----A---------------C----T-------T--AA-----C-------CC-C------TGTG-CA---C------------------------------T-----------------------------AATCC------------------------------------------------------------------GGA-G--------TGT-C------------------------------------G---CAGACT---GGCGT-------------------GT----------------------------C---------------------------------------------------------------------------------------------------------------------------------------------------------------------------------------------------------------------------------------------------------------------------------------------------------------------------------------------------------------------------------GGTCT---------AT---------------------------------------------------------------------------------------------------------------------------------------------------------------------------------------------------------------------------------------------------------------------------------CTT----------------------------------------------G---ACTG-------------------------------------------------------------------------------------------------------------------------------------------------------------------------------------------------------------------------------------------------GCGT---------TA--------AG--------------------------GT-C------------T--G---T----C-----CTC----------------------------TGG-----T------------CT-C---A-T--------T--AC-------A-------AA---C---G----C-----TT--T--G-TA------T-T-G-T--T---T-TGT-AGAA--T--G-----T-----C--T-TA-GC---CT-C-A--------T---T-----------AGGC----T----G---A-AT----T---G--A------AA---TACAACTTT---CAACAACGGATCTCTTGGCTCTCG-CATCGATGAAGAACGCAGCG-AAATGCG-----ATAA-GTAATGTGAATTGCAGAA-TT-CAGTGAATCATCGAATCTTTG-AACGCACCTTGCGCTCCTTGGC-TAT-T-C-CGAGGAGCATGCCTG-TTTGAGTGTCATG-TT-AA--TCTC--AAC-C-C--C--G-------C-C-G-G---------T---------T------T-------------TG-----------------T--------------------AA--------------------TCG---------------C---G--T------TGGGT--G-T-TGG-A-C--TT--GGGG-G---C-----------------------TGCT-------------------------------------------------------------------------------------------------------------------------------------------------------------------------------------------------------------------------------------------------------------------------------------------------------------------------------------------------------------------------------------------------------------------------------------------------------------------------------------------------------------------------------------------------------------------------------------------------------------------------------------------------------------------------------------------------------------------------------------------------------------------------------------------------------------------------------------------------------------------------------------------------------------------------------------------------------------------------------------------------------------------------------------------------------------------------------------------------------------------------------------------------------------------------------------------------------------------------------------------------------------------------------------------------------------------------------------------------------------------------------------------------------------------------------------------------------------------------------------------------------------------------------------------------------------------------------------------------------------------------------------------------------------------------------------------------------------------------------------------------------------------------------------------------------------------------------------------------------------------------------------------------------------------------------------------------------------------------------------------------------------
>Poriodontia_subvinosa
TCG-A------GT-------T--TT----C-----A---------A----A-------------------G-T--G-G----------------------------------------------------------------------------------------------------------------------------GCTT----T-G-AT-GCTG--G----T-----G----------C-----------------------------------T---------------------------T--CGG---CA-----C-A---T---G-TG-CT----------------------------------------C-G-G---------------------------------------------------------C----C--------C-C-G---CTC-------------------T-T-------CC-----A---------------C----T-------C--AA-----C-------CC-C------TGTG-CA---C------------------------------T-----------------------------TTTC-------------------------------------------------------------------AAA-G--------T-----------------------------------------------------------------ACGTCGGG-----T----------------------------C-C--------------------------------------T-------C----------C----------------------------------------GTAA--------T--------------------------------------------------------------------------------------------------------------------------------------------------------------------------------------------------------------G-GG----------------------------------------------AGCA------G---CT-------------------------------------------------------------------------------------------------------------------------------------------------------------------------------------------------------------------------------------------------------------------------CT------TTC-GA-----------------------------------G-------A---GCCG------------------------------------------------------------------------------------------------------------------------------------------------------------------------------------------------------------------------------------------------------------------------GG--------------------------AT-----------CT-G--C---G---------------------C-------------------GTC-----T------------TT-G---C-A------ACT--AT-------A-------CA---C--------T-----TT--T--T-AG------A-T-G-T--C---T-TGT-AGAA--T--G-----C--------T-TA-GC---CT-C-T----T---A-G-T-----------GGGC----A----A---A-AT--------T--T------AA---TACAACTTT---CAACAACGGATCTCTTGGCTCTCG-CATCGATGAAGAACGCAGCG-AAATGCG-----ATAA-GTAATGTGAATTGCAGAA-TT-CAGTGAATCATCGAATCTTTG-AACGCACCTTGCGCTCCTTGG--TAT-T-C-CGAGGAGCATGCCTG-TTTGAGTGTCATG-TT-AA--TCTC--AAT-C-C--C--T-------C-T-G-G---------C---------T------T-------------TT-----------------C--------------------GG--------------------AGC---------------C---T--C------TGAG---A-T-TGG-A-C--TT--GGAG-G---T-T---------------------TGCTGG-------C-C-------C---------------------------------------T-------T-C----------------------------AG---------------G-G-T---T--GT-TG-GCTCCTCTTGAATGTATT-------AG----C--TG-GA------------------------C-TG-----TT--G--------CT-----C-GC------T-CC-------------------------G-CG-G-T---GTGAT---AG------G-------T--------------------TT-----A-T---------TC--A-CC--A-------C--G--G--GG--------------C-----------------TT-----------------------G-C-GA----A-A-------T-------------------C---------AGG-T------CT----------------------------GC-T--T--------C-T-AA-----C-T----------------GTCCCTG-------TGTT---GGGA-------------------------------CA---C-ATC-----------------------TTT--------------------------------------------------------------------------------------CCCTAG-TAACTGCG--AGTG-AAGC-G-GGAAA-AGCTCAAA-TTT-AAAATCTG-GC---G---G--T-T--C---T---GCCGT-CCGAGTTGTAATCTGGAG-AA--GCG-TT-TTCCGCGTCG-GA-CC--GTGTACAAGTCTCTTGGA-ATAG-AGCGTCATAGAGGGTGAGAATCCCGTCCA-TGACACGG-A-C-T-G-CCGA-TG----C-TTTGT--GA-TACGC-TCTCGAAGAGTCGAGTTGTTTGGGAATGCAGCTCAAAAT-GGGTGGTAAATTCCATCTAAAGCTAAATATTGGCGA-GAGACCGATAGCGAACAAGTACCGTGAGGGAAAGATGAAAA-GCACTTTG-G-AAAGAGAGTAAAACAGTAC-GTGAAATTGTT--GAAAGGGAAACGCTTG-GAGTCAGTCGCGTCT-T-CCGGGACT-CAGCC-TT--G------C----T-------T-----C------G------GCTT-----GGTGTACTT-CCC-G-T--T--G-G-ACGGGTC-AACATCGA-TTTT-GG-TC----GACGGATAAAG-G-GG-A--AGGG--AATGTGGCA-----CC----TC---C-------GGGTGTG---TTATAG-CCC-TC-TTC-C-GCAT-ACGCC-GGCT-GGGATCGA-GG-A-----CCGC-AGCGCGCC-T------T----TA-------A---T--------GG----CC-------GGG--G------G----------------------TT----C--G-C-CCC--AC-G-T---A--C-CGCGCTT-AGGAT-GTTGGC-ATAAT-GGCTTTAAGC--GACCCGTCTTGAAACACGG-ACCAAGG-AGTCTAACATGCTCGCGAGTGTTAGG--GT-GG-AAAA-CCC--TTGCGCGTAATG-AAAGTG-AA-A-G---TTGGGA--C-CT------CTG---------------------------CA-------AGGAGGGCA-CCGACGCCCGG-CCCTGAAG-----TTTT---CTGACGGTGCTGCGGTAGAGCGCGTATG-TTGGG----ACCCGAAAGATGGTGAACTATGCCTGAATAGGGCGAAGCCAGAGGAAACTCTG-GTG-GAGGCTCGTAGCGA-TTCTGACGTGCAAATCGA-TCGTCAAATTTGGG
>Trichaptum_abietinum
ACG-A------GT-------T-TTG----A-----A---------G----T-------------------G-G--G-G--C----------------------------------------------------------------------------------------------------------------------------T----T-G-AT-GCGC--G----C-----G----------G-------------------------------------GT---------C---ACT-----CAAT--AAT---AG-----C-A---T---G-TG-CT----------------------------------------C-A-GC--------------------------------------------------------C----T------C-C-C-T---CTT-------------------A-T-------CC-----A---------------C----T-------C--AA-----C-------CC-C------TGTG-CA---C------------------------------T-----------------------------ATTC-------------------------------------------------------------------GGA-G--------TGT-T------------------------------------G---CAAGCT---GAGAC-----TTGAATAGGT-----C----------------------------T-T--------------------------------------G-------G----------TCGCGTTTCTA---------------------------ATGC----------------------------------------------------------------------------------------------------------------------------------------------------------------------------------------------------------------------------------------------------------------------------GACT------G---GG-------------------------------------------------------------------------------------------------------------------------------------------------------------------------------------------------------------------------------------------------------------------------TT------C-----T----------------------------------A-------A---GACA-------------------------------------------------------------------------------------------------------------------------------------------------------------------------------------------------------------------------------------------------GT-----------CA--------AG--------------------------GC-T------------T--G---T----C------C--------TC-------------------TGG-----T------------CT-A---T-A--------T--AC-------A-------AA---C---T----C-----TT--A----TA------T-T-G-T--C---T-TGT-AGAA--T--G-----T-----G--T-TA-GC---CT-C-T----C---G-T-T-----------AGGC----G----A---A-AC----T---T--A------AA---TACAACTTT---CAACAACGGATCTCTTGGCTCTCG-CATCGATGAAGAACGCAGCG-AAATGCG-----ATAA-GTAATGTGAATTGCAGAA-TT-CAGTGAATCATCGAATCTTTG-AACGCACCTTGCGCTCCTTGG--TAT-T-C-CGAGGAGCATGCCTG-TTTGAGTGTCATG-TT-AA--TATC--AAC-C-C--C--G-------T-C-G-G---------T---------T------T-------------GT-----------------A--------------------AATC--------AG---------AC---------------C---G--T------TGGGT--G-T-TGG-A-C--TT--GGAG-G---T-TC-------------T------TGCTGG-------C-T-------G-----------------------------------------------------------------------------------------------C-A-A---A--GT-CG-GCTCCTCTTGAATGCATT-------AG----C--TT-GG---------------------GCCT-GT-----TG-----------TG-----C-GT-----AC-TC-------------------------G-CG-G-T---GTAAT---AA-----GT---------------------------TTT-----A-T---------TC--A-TC--GTTTGG-GT--C--G-TAC--------------A-----------------C--------------------------T-TA----T---------T-------------------G----------GG-C------TT----------------------------GC-T--T--------C-T-AA-----C-T----------------GTC-------------TT-----------------------------C--------GGAC-A-AGCAT------------------------------------------------AA-C-CTT---------------T-GAC--------T----------------C-TGACCTC-------------------------------------------------------------------------------------------------------------------------------------------------------------------------------------------------------------------------------------------------------------------------------------------------------------------------------------------------------------------------------------------------------------------------------------------------------------------------------------------------------------------------------------------------------------------------------------------------------------------------------------------------------------------------------------------------------------------------------------------------------------------------------------------------------------------------------------------------------------------------------------------------------------------------------------------------------------------------------------------------------------------------------------------------------------------------------------------------------------------------------------------------------------------------------------------------------------------------------------------
>Trichaptum_biforme
ACG-A------GT---------TTT----G-----A---------A----G-------------------T-G--G-G--C----------------------------------------------------------------------------------------------------------------------------T----T-G-AT-GCTG--G----C-----T----------T-------------------------------------GT---------A---ACA-----GA----------GC-----A-C---T---G-TG-CT----------------------------------------C-A-GC--------------------------------------------------------C----C------C-G-C-T---CCA-------------------A-T-------CC-----A---------------T----T-------C--AA-----C-------CC-C------TGTG-CA---C------------------------------T-----------------------------ATTC-------------------------------------------------------------------GGA-G--------TGT-T------------------------------------G---CAAGCT---GAGACAATGTGGGGAGTGGT-----C----------------------------C-C--------------------------------------G-------G----------TTGTATTTCTA---------------------------ATGCGAC--------T--------------------------------------------------------------------------------------------------------------------------------------------------------------------------------------------------------------T-GG----------------------------------------------GCTT------A---CT-------------------------------------------------------------------------------------------------------------------------------------------------------------------------------------------------------------------------------------------------------------------------TT------C------------------------------------------------A---AACG-------------------------------------------------------------------------------------------------------------------------------------------------------------------------------------------------------------------------------------------------GT-----------CA--------AG--------------------------GC-T------------T--G---T----C-----CT--------CC-------------------GGT-----T------------TA-T---A-T--------T--AC-------A-------AA---C---A----C-----TT--T----TA------T-T-G-T--C---T-TGT-CGAA--T--G-----T-----A--T-TA-GC---CT-C-T----C---G-T-T-----------AGGC----G----A---A-AC----T---T--A------AA---TACAACTTT---CAACAACGGATCTCTTGGCTCTCG-CATCGATGAAGAACGCAGCG-AAATGCG-----ATAA-GTAATGTGAATTGCAGAA-TT-CAGTGAATCATCGAATCTTTG-AACGCACCTTGCGCTCCTTGGC-TAT-T-C-CGAGGAGCATGCCTG-TTTGAGTGTCATG-TT-AA--TATC--AAC-T-C--T--G-------A-T-G-G---------T---------T------T-------------TT-----------------G--------------------TTA--------------------AC---------------C---A--T------TGGAT--G-T-TGG-A-C--TT--GGAG-G---T-TC-------------G------TGCTGG-------C-T-------G-----------------------------------------------------------------------------------------------C-A-A---A--GT-CG-GCTCCTCTTGAATGCATT-------AG----C--TT-GG---------------------ACCT-GT-----GC--G--------CG-----T-TT-----GC-TA-------------------------G-CG-G-T---GTAAT---AC-----AT---------------------------TTT-----A-T---------TC--A-CC--ACGGGC-----C--G-TGT--------------C-----------------A--------------------------C-TA----T-T-------A-------------------G----------GG-T------CT----------------------------GC-T--T--------C-T-AA-----T-C----------------GTC-------------CT---TAC-----------------------C--------GGAC-A-ATAATA-----------------------------------------------AACT-TTA---------------T-GAC--------T----------------C-TGACCTCCCCTAG-TAACTGCG--AGTG-AAGC-G-GGAAA-AGCTCAAA-TTT-AAAATCTG-GC---G---G--C-T--T---T---GTCGT-CCGAGTTGTAATCTGGAG-AA--GCG-TT-TTCCGTGTCG-GA-CC--GTGCACAAGTCTCTTGGA-ACAG-AGCGTCATAGAGGGTGAGAATCCCGTCTT-TGGCACGG-A-C-A-G-CCGA-TA----C-TTTGT--GA-TACGT-TTTCAAAGAGTCGAGTTGTTTGGGAATGCAGCTCAAAAT-GGGTGGTAAATTCCATCTAAAGCTAAATATAGGCGA-GAGACCGATAGCGAACAAGTACCGTGAGGGAAAGATGAAAA-GCACTTTG-G-AAAGAGAGTTAAATAGTAC-GTGAAATTGTT--GAAAGGGAAACGCTTG-AAGTCAGTCGCGTCT-G-CCGGGACT-CAGCC-TT--A------C----T-------T-----T------T------GTAT-----GGTGTATTT-CCTGG-T--T--T-G-ACGGGTC-AACATCGA-TTTT-GA-CC----GATGGATAAAG-G-AG-A--AGGG--AATGTGGCA-----CC----TT---C-------GGGTGTG---TTATAG-CCC-TC-T-T-T-GTAT-ACATC-GGTT-GGGATCGA-GG-A-----CTGC-AGCACGCC-C------T----T--------G---T--------GG----CC-------GGG--G------G----------------------TT----C--G-C-CCT--AC-G-T---A--T-CGTGCTT-AGGAT-GTTGAC-ATAAT-GGCTTTAAGC--GACCCGTCTTGAAACA----------------------------------------------------------------------------------------------------------------------------------------------------------------------------------------------------------------------------------------------------------------------------------------------------------------------------------------
>Trichaptum_fumosoavellaneum
ACG-A------GT-------T-TTT----G-----A---------A----G-------------------T-G--G-G--C----------------------------------------------------------------------------------------------------------------------------T----T-G-AT-GCTG--G----C-----T----------T-----------------------------------T-TT---------------------AACC--AAA---GC-----A-A---C---G-TG-CT----------------------------------------C-G-GC--------------------------------------------------------C----C------C-G-C-T---CCA-------------------A-T-------CC-----A---------------C----T-------C--AA-----C-------CC-C------TGTG-CA---C------------------------------T-----------------------------ATTC-------------------------------------------------------------------GGA-G--------TGT-T------------------------------------G---CAGACT---GGTG---------------------T----------------------------C-------------------------------------------------------------------------------------------------------------------------------------------------------------------------------------------------------------------------------------------------------------------------------------------------------------------------------------------------------------------------------------------G---GT-------------------------------------------------------------------------------------------------------------------------------------------------------------------------------------------------------------------------------------------------------------------------TT------TCA----------------------------------------------A---ACTG-------------------------------------------------------------------------------------------------------------------------------------------------------------------------------------------------------------------------------------------------GC-----------TA--------AG--------------------------GT-T------------T--G---T----C-----CT--------CC-------------------GAC-----T------------TT-T---A-T--------T--AC-------A-------AA---C---G----C-----TT--C--A-TT------G-T-G-T--C---T-TGT-AGAA--T--G-----T-----C--T-TA-GC---CG-T----------T---T-----------AGGC----T----G---A-AT----T---G--A------AA---TACAACTTT---CAACAACGGATCTCTTGGCTCTCG-CATCGATGAAGAACGCAGCG-AAATGCG-----ATAA-GTAATGTGAATTGCAGAA-TT-CAGTGAATCATCGAATCTTTG-AACGCACCTTGCGCTCCTTGGC-TAT-T-C-CGAGGAGCATGCCTG-TTTGAGTGTCATG-TT-AA--TCTC--AAC-C-C--C--T-------T-C-G-G---------T---------T------T-------------TG-----------------T--------------------AATG--------AG--------ACT---------------G---G--T------TGGGT--G-T-TGG-A-C--TT--GGAG-G---T-C-------------TT------TGCTGG-------C-T-------C-G---------------------------------------------T-T----------------------------TA---------------G-A-G---A--GT-CG-GCTCCTCTAGAATGCATT-------AG----C--TTTGG--------------------------AC-----CT--G--------TG-----C-GCG-------TGC------T-----TA----------G-CG-G-T---GTAAT---AG-----GC-------T-------------------TTT-----A-T---------TC--A-CC--ACATGAGCG--C--G-TTG--------------T-----------------TC-----------------------A-C-TC----T-T-------A-------------------G----------GG-T------CT----------------------------GC-C--T--------C-T-AA-----T-C----------------GTC-------------TT--------------------------------------CGGA-CAAAATTCAC--------------------------------------------------TTT---------------T-GAC--------T----------------C-TGACCTC-------------------------------------------------------------------------------------------------------------------------------------------------------------------------------------------------------------------------------------------------------------------------------------------------------------------------------------------------------------------------------------------------------------------------------------------------------------------------------------------------------------------------------------------------------------------------------------------------------------------------------------------------------------------------------------------------------------------------------------------------------------------------------------------------------------------------------------------------------------------------------------------------------------------------------------------------------------------------------------------------------------------------------------------------------------------------------------------------------------------------------------------------------------------------------------------------------------------------------------------
>Trichaptum_fuscoviolaceum
TCG-A------GT---------GTT----AT----A---------A----G-------------------T-G--G-G-CT----------------------------------------------------------------------------------------------------------------------------T----T-G-AT-GCTG--G----C-----G----------T-------G-----------------------------TA---------A--------------C--A-G---CG-----C-A---A---G-TG-CT----------------------------------------C-AAGC--------------------------------------------------------C----T------C-G-C-T---CTT-------------------A-T-------CC-----A---------------C----T-------T--AA-----C-------CC-C------TGTG-CA---C------------------------------T-----------------------------AATCC------------------------------------------------------------------GGA-G--------TGT-T------------------------------------G---CAGACT---GGCGT-------------------GT----------------------------C---------------------------------------------------------------------------------------------------------------------------------------------------------------------------------------------------------------------------------------------------------------------------------------------------------------------------------------------------------------------------------GGTCT---------AT---------------------------------------------------------------------------------------------------------------------------------------------------------------------------------------------------------------------------------------------------------------------------------CTT----------------------------------------------G---ACTG-------------------------------------------------------------------------------------------------------------------------------------------------------------------------------------------------------------------------------------------------GCGT---------TA--------AG--------------------------GT-C------------T--G---T----C-----CTC----------------------------TGG-----T------------CT-C---A-T--------T--AC-------A-------AA---C---G----C-----TT--T--G-TA------T-T-G-T--T---T-TGT-AGAA--T--G-----T-----C--T-TA-GC---CT-C-A--------T---T-----------AGGC----T----G---A-AT----T---G--A------AA---TACAACTTT---CAACAACGGATCTCTTGGCTCTCG-CATCGATGAAGAACGCAGCG-AAATGCG-----ATAA-GTAATGTGAATTGCAGAA-TT-CAGTGAATCATCGAATCTTTG-AACGCACCTTGCGCTCCTTGGC-TAT-T-C-CGAGGAGCATGCCTG-TTTGAGTGTCATG-TT-AA--TCTC--AAC-C-C--C--G-------C-C-G-G---------T---------T------T-------------TG-----------------T--------------------AA--------------------TCG---------------C---G--T------TGGGT--G-T-TGG-A-C--TT--GGGG-G---C-----------------------TGCTGG-------C-T-------T-A---------------------------------------------T-CT--------------------------------------------C-A-A---A--GC-CG-GCTCCTCTTGAATGCATT-------AG----C--TT-GG---------------------ACCT-GT-----TC--G---------------C-TT-----GC----------------TA----------G-CG-G-T---GTAAT---AC-----GT-------A-------------------TAT-----A-T---------TC--A-CT--GTGCGCGAG--T--G-TAA--------------C-----------------TA---------------------------------CAA-------A-------------------G----------GG-T------CT----------------------------GC-T--T--------C-T-AA-----T-C----------------GTC-------------CT---TCAC-------------------------------GGGA-C-ACTTAAC---------------------------------------------------TCT---------------T-GAC--------T----------------C-TGACCTC-------------------------------------------------------------------------------------------------------------------------------------------------------------------------------------------------------------------------------------------------------------------------------------------------------------------------------------------------------------------------------------------------------------------------------------------------------------------------------------------------------------------------------------------------------------------------------------------------------------------------------------------------------------------------------------------------------------------------------------------------------------------------------------------------------------------------------------------------------------------------------------------------------------------------------------------------------------------------------------------------------------------------------------------------------------------------------------------------------------------------------------------------------------------------------------------------------------------------------------------
>Trichaptum_griseofuscum
TCG-A------GT---------GTA----G-----A-------------CG-------------------T-G--G-G----------------------------------------------------------------------------------------------------------------------------GCTT----T-G-AT-GCTG--G----C-----G----------G-------------------------------------TC---------------------------AAA---CG-----C-A---T---G-TG-CT----------------------------------------C-GAGC-------------C------------------------------------------C----T------C-G-C-T---CTT-------------------A-T-------CC-----A---------------C----T-------T--AA-----C-------CC-C------TGTG-CA---C------------------------------T-----------------------------TATCC------------------------------------------------------------------GGA-G--------TGT-C------------------------------------G---CAGACT---GGC--------------------------------------------------------------------------------------------------------------------------------------------------------------------------------------------------------------------------------------------------------------------------------------------------------------------------------------------------------------------------------------------------------------------------------------GTC------G---GT-------------------------------------------------------------------------------------------------------------------------------------------------------------------------------------------------------------------------------------------------------------------------TT------C------------------------------------------------G---ACTG-------------------------------------------------------------------------------------------------------------------------------------------------------------------------------------------------------------------------------------------------GC-----------TA--------AG--------------------------GT-C------------T--G---T----C-----TC--------TC-------------------TGG-----T------------CT-G---A-T--------T--AC-------A-------AA---C---G----C-----TTG-T--C-AA------A-T-G-T--C---T-TGT-AGAA--T--G-----T-----G--T-TA-GC---CG-C-A----T---T-A-T-----------AGGC----T-----------T----A---T--A------AA---TACAACTTT---CAACAACGGATCTCTTGGCTCTCG-CATCGATGAAGAACGCAGCG-AAATGCG-----ATAA-GTAATGTGAATTGCAGAA-TT-CAGTGAATCATCGAATCTTTG-AACGCACCTTGCGCTCCTTGGC-TAT-T-C-CGAGGAGCATGCCTG-TTTGAGTGTCATG-TT-AA--TCTC--AAC-C-C--C--G-------C-C-G-G---------T---------T------T-------------TG-----------------T--------------------AA--------------------TCG---------------C---G---------TGGGTG-G-T-TGG-A-C--TT--GGGG-G---C-T---------------------TGCCGG-------T-T-------T---------------------------------------G-------C-T----------------------------TAT--------------G-T-A---A--GC-GG-GCTCCTCTTAAATGCATT-------AG----C--TT-G-----------------------TCT-GT-----TT-----------CA-----C-TT-----GC-GA-------------------------G-TG-G-T---GTAAT---AA------T-------A--------------------CT-----A-T---------TC--G-CT--GCGCGCAAG--T--G-TGA-----A--------------------------CT---------------------------CA----T---------------------------------------------------A----------------------------GC-T--T--------C-T-AA-----T-C---------C------GTC-------------TT--------------------------------------AGGA-C-ATTTT-----------------------------------------------------TCT---------------T-GAC--------T----------------C-TGACCTC-------------------------------------------------------------------------------------------------------------------------------------------------------------------------------------------------------------------------------------------------------------------------------------------------------------------------------------------------------------------------------------------------------------------------------------------------------------------------------------------------------------------------------------------------------------------------------------------------------------------------------------------------------------------------------------------------------------------------------------------------------------------------------------------------------------------------------------------------------------------------------------------------------------------------------------------------------------------------------------------------------------------------------------------------------------------------------------------------------------------------------------------------------------------------------------------------------------------------------------------
>Trichaptum_perenne
ACG-A------GT-------T-TTT----G-----A---------A----G-------------------T-G--G-G--C----------------------------------------------------------------------------------------------------------------------------T----T-G-AT-GCTG--G----C-----T-----------------------------------------------------------T---TTA-----AATC--AAAAGCAA-----T-A---T---G-TG-CT----------------------------------------C-G-GC--------------------------------------------------------C----C------C-G-C-T---CCA-------------------A-T-------CC-----A---------------C----T-------C--AA-----C-------CC-C------TGTG-CA---C------------------------------T-----------------------------ATTCC---------------------------------------------G--------------------GAG-T--------TGT-T------------------------------------G---CAGACT---GGT--------------------------------------------------------------------------------------------------------------------------------------------------------------------------------------------------------------------------------------------------------------------------------------------------------------------------------------------------------------------------------------------------------------------------------------GTT------G---GT-------------------------------------------------------------------------------------------------------------------------------------------------------------------------------------------------------------------------------------------------------------------------TT------CTT-TGC----------------------------------A-------A---ACTG-------------------------------------------------------------------------------------------------------------------------------------------------------------------------------------------------------------------------------------------------GC-----------TA--------AG--------------------------GT-T------------T--G---T----C-----CT--------CC-------------------GGT-----T------------TT-T---A-T--------T--AC-------A-------AA---C---G----C-----TT--C--A-TT------G-T-G-T--C---T-TGT-AGAA--T--G-----T-----CT-T-TA-GC---CG------------T-T-T-----------AGGC----T----G---A-AT----T---G--A------AA---TACAACTTT---CAACAACGGATCTCTTGGCTCTCG-CATCGATGAAGAACGCAGCG-AAATGCG-----ATAA-GTAATGTGAATTGCAGAA-TT-CAGTGAATCATCGAATCTTTG-AACGCACCTTGCGCTCCTTGGC-TAT-T-C-CGAGGAGCATGCCTG-TTTGAGTGTCATG-TT-AA--TCTC--AAC-C-C--CT-T-------T-C-G-G---------T---------T------T-------------TG-----------------T--------------------AATG--------AG--------ACT---------------G---G--T------TGGGT--G-T-TGG-A-C--TT--GGAG-G---T-TC------------TT------TGCTGG-------C-T-------C---------------------------------------T-------T-T----------------------------TT--------------------------------------------------------------------------------------------------------------------------------------------------------------------------------------------------------------------------------------------------------------------------------------------------------------------------------------------------------------------------------------------------------------------------------------------------------------------------------------------------------------------------------------------------------------------------------------------------------------------------------------------------------------------------------------------------------------------------------------------------------------------------------------------------------------------------------------------------------------------------------------------------------------------------------------------------------------------------------------------------------------------------------------------GAGGAGGTTAAAACAGTAC-GTGGAATTGTT--GAAAGGGAAACGCTTGAAAGTCAGTCGCGTCT-G-CCGGGATT-CAGCT-TA---------C----T-------T-----G------G------TTTT-----GGTGTACTT-CCC-GGT--T--G-G-ACGGGTCAAACATCGA-TTTT-GA-CC----GACGGATAAAG-G-AG-A--AGGG--AATGTGGCA-----CC----TC---CG------GGGTGTG--TTTATAGCCCT-TT-CTT-T-GTAT-ACGCCGGGTT-GGGATCGA-GG-A-----CTGC-AGCACGCC-C------T----T--------G---T--------GG----CC-------GGG--G------C---------------------TTT----T--T-G-CCT--AC-G-T---A--T-CGTGCTT-AGGAT-GTTGAC-ATAAT-GGCTTTAAGC--GACCCGTCTTGAAACACGG-ACCAAGG-AGTCTAACATGCTCGCGAGTGTTAGG--GT-GG-AAAA-CCC--TTGCGCGTAATG-AAAGTG-AA-A-G---TTGGGA--C-CT-------CC------------------G--------CG-------AGGAGGGCA-CCGACGCCCGG-CCCTGAAG-----TTCT---CTGACGGTGCTGCGGTAGAGCGCGTATG-TTGGG----ACCCGAAAGATGGTGAACTATGCCTGAATAGGGTGAAGCCAGAGGAAACTCTG-GTG-GAGGCTCGTAGCGA-TTCTGACGTGCAAATCGA-TCGTCAAATTTGGG
>Trichaptum_sector
TCG-A------GT---------GTA----G-----A-------------CG-------------------T-G--G-G----------------------------------------------------------------------------------------------------------------------------GCTT----T-G-AT-GCTG--G----C-----G----------G-------------------------------------TC---------------------------AAA---CG-----C-A---A---G-TG-CT----------------------------------------C-GAGC-------------C------------------------------------------C----T------C-G-C-T---CTT-------------------A-T-------CC-----A---------------C----T-------T--AA-----C-------CC-C------TGTG-CA---C------------------------------C-----------------------------TATCC------------------------------------------------------------------GGA-G--------TGT-C------------------------------------G---CAGACT---GGT--------------------------------------------------------------------------------------------------------------------------------------------------------------------------------------------------------------------------------------------------------------------------------------------------------------------------------------------------------------------------------------------------------------------------------------GTC------G---GT-------------------------------------------------------------------------------------------------------------------------------------------------------------------------------------------------------------------------------------------------------------------------TT------C------------------------------------------------G---ACTG-------------------------------------------------------------------------------------------------------------------------------------------------------------------------------------------------------------------------------------------------GC-----------TA--------AG--------------------------GT-C------------T--G---T----C-----TC--------TC-------------------TGG-----T------------CT-G---A-T--------T--AC-------A-------AA---C---G----C-----TTG-T-----A------A-T-G-T--C---T-TGT-AGAA--T--G-----T-----G--T-TA-GC---CG-C-A--------T-A-T-----------AGGC----T----G---A-AT----T---G--T------AA---TACAACTTT---CAACAACGGATCTCTTGGCTCTCG-CATCGATGAAGAACGCAGCG-AAATGCG-----ATAA-GTAATGTGAATTGCAGAA-TT-CAGTGAATCATCGAATCTTTG-AACGCACCTTGCGCTCCTTGGC-TAT-T-C-CGAGGAGCATGCCTG-TTTGAGTGTCATG-TT-AA--TCTC--AAC-C-C--C--G-------C-C-G-G---------T---------T------T-------------TG-----------------T--------------------AA--------------------TCG---------------C---G---------TGGGT--G-T-TGG-A-C--TT--GGGG-G---C-----------------------TGCTGG-------T-T-------T---------------------------------------G-------C-T----------------------------TAT--------------G-T-A---A--GC-CG-GCTCCTCTTGAATGCATT-------AG----C--TT-GG---------------------ACCT-GT-----TT-----------CA-----C-TT-----GC-GA-------------------------G-TG-G-T---GTAAT---AA------T-------A--------------------CT-----A-T---------TC--G-CT--GCGCGCAAG--T--G-TAA-----A--------------------------CT---------------------------CA----T-T-------A-------------------G----------GG-T------CT----------------------------GY-T--T--------C-T-AA-----T-C---------T------GTC-------------TT--------------------------------------AGGA-CAAATTT-----------------------------------------------------TCT---------------T-GAC--------T----------------C-TGACCTCACCTAG-TAACTGCG--AGTG-AAGC-G-GGAAA-AGCTCAAA-TTT-AAAATCTG-AG---G---GG-------------GGTCGG-CCGAGTTGTAATCTGGAG-AA--GCG-TT-TTCCGCGTCG-GA-CC--GTGTACAAGTCTCTTGGA-ATAG-AGCGTCATACAGGGTGAGAATCCCGTATA-TGGCACGG-A-C-A-G-CCGA-TG----C-TCTGT--GA-TACGC-TCTCGAAGAGTCGAGTTGTTTGGGAATGCAGCTCAAAAG-GGGTGGTAAATTCCATCTAAAGCTAAATATAGGCGA-GAGACCGATAGCGAACAAGTACCGTGAGGGAAAGATGAAAA-GCACTTTG-GAAAAGAGAGTTAAACAGTACGGTGAAATTGTT--GAAAGGGAAACGCTTG-AAGTCAGTCGCGTCT-G-CCGAGACT-CAGCC-TTTAC------C----T-------T-----C------G------GTTT-----GGTGTACTT-CTC-GGT--T--G-G-ACGGGTC-AACATCGGTTTTT-GA-CC----GACGGATTAAGGG-AG-G--ATTG--AATGTGGCA-----CC----CT---------CGGGGTGTG---TTATAG-CTT-TT-CTC-CGGTAT-ACGCC-GGTG-GGGACCGA-GG-A-----CTGC-AGCGCGCC-C------T----T--------G---T--------GG----CC-------GAG--G-----------------------------CT----T--T-G-CCT--AC-G-T---A--A-CGCGCTT-AGGAT-GTTGAC-ATAAT-GGCTTTAAGC--GACCCGTCTTGAAACACGG-ACCAAGG-AGTCTAACATGCTCGCGAGTGTTAGG--GT-GG-AAAA-CCC--TTGCGCGGAATG-AAAGTG-AA-A-G---TTGGGA--C-CT-------CC------------------G--------CG-------AGGAGGGCA-CCGACGCCCGG-CCCTGAAG-----TTCT---CTGACGGTGCTGCGGTAGAGCGCGTATG-TTGGG----ACCCGAAAGATGGTGAACTATGCCTGAATAGGGCGAAGCCAGAGGAAACTCTG-GTG-GAGGCTCGTAGCGA-TTCTGACGTGCAAATCGA-TCGTCAAATTTGGG
>Trichaptum_fissile
--------------------------------------------------------------------------------------------------------------------------------------------------------------------------------------------------------------------G----------G----C----------------------------------------------------------------------------------------------------------G----------------------------------------------------------------------------------------------------------------------------------------------------------------------------------------------T---------------------------------------------C--------------------------------------------------------------------------------------------------------------------------------------------------------------------------------------------------------------------------------------------------------------------------------------------------------------------------------------------------------------------------------------------------------------------------------------------------------------------------------------------------------------------------------------------------------------------------------------------------------------------------------------------------------G---GT-------------------------------------------------------------------------------------------------------------------------------------------------------------------------------------------------------------------------------------------------------------------------TT------C------------------------------------------------G---ACTG-------------------------------------------------------------------------------------------------------------------------------------------------------------------------------------------------------------------------------------------------GC-----------TA--------AG--------------------------GT-C------------T--G---T----C-----TC--------TC-------------------TGG-----T------------CT-G---A-T--------T--AC-------A-------AA---C---G----C-----TT--T--T-AA------A-T-G-T--C---T-TGT-AGAA--T--G-----T-----G--T-TA-GC---CG-C-A--------T-A-C-----------AGGC----T----G---A-AT----T---G--T------AA---TACAACTTT---CAACAACGGATCTCTTGGCTCTCG-CATCGATGAAGAACGCAGCG-AAATGCG-----ATAA-GTAATGTGAATTGCAGAA-TT-CAGTGAATCATCGAATCTTTG-AACGCACCTTGCGCTCCTTGGC-TAT-T-C-CGAGGAGCATGCCTG-TTTGAGTGTCATG-TT-AA--TCTC--AAC-C-C--C--G-------C-C-G-G---------T---------T------T-------------TG-----------------T--------------------AA--------------------TCG---------------C---G---------TGGGT--G-T-TGG-A-C--TT--GGGG-G---T-TT--------------------TGCCGG-------T-T-------T---------------------------------------G-------C-T----------------------------TAT--------------G-T-A---A--GC-GG-GCTCCTCTTAAATGCATT-------AG----C--TT-GG---------------------ACCT-GT-----TT-----------CA-----C-TT-----GC-GA-------------------------G-TG-G-T---GTAAT---AA------T-------A--------------------CT-----ATT---------TC--G-CT--GCGTGCAAG--T--G-TAA-----A--------------------------CT---------------------------CA----T-T-------A-------------------G----------GG-T------CT----------------------------GC-T--T--------C-T-AA-----T-C----------------GTC-------------TC-------------------------------------------------------------------------------------------------------------------------T------------T----------------C-TTGACTC-------------------------------------------------------------------------------------------------------------------------------------------------------------------------------------------------------------------------------------------------------------------------------------------------------------------------------------------------------------------------------------------------------------------------------------------------------------------------------------------------------------------------------------------------------------------------------------------------------------------------------------------------------------------------------------------------------------------------------------------------------------------------------------------------------------------------------------------------------------------------------------------------------------------------------------------------------------------------------------------------------------------------------------------------------------------------------------------------------------------------------------------------------------------------------------------------------------------------------------------
>Echinoporia_hydnophora
ACG-A------G--------T-TTT----A-----ATG-------A----G------------------TG-G--G-A--C----------------------------------------------------------------------------------------------------------------------------T----T-G-AT-GCTG--G----C-----C----------T-----------------------------------C-CC------------------------C--TGG---CA-----C----TT---G-TG-CT----------------------------------------C-A-GT-------------C----------------------------------------C-C----T------C-T-C-G---CTC----------------AT-A-T-------CC-----A---------------T----T-------C--AA-----C-------CC-C------TGTG-CA---T------------------------------T-----------------------------------------------------------------------A--C-CTTC--------------------GAG------------T-C------------------------------------------------------GCT--------GTGA----GT----------------------------C-T--------------------------------------T--------------------------------------------------------------------------------------------------------------------------------------------------------------------------------------------------------------------------------------------------------------------------------------------------------------------------------------------------G---TC---------------------------------------------------------------------------------------------------------------------------------------------------------------------------------------------------------------------------------------------------------------------------------TCC------------------------------TCTCT-TGG-------G--------------------------------------------------------------------------------------------------------------------------------------------------------------------------------------------------------------------------------------------------------------------GGG--------AG------------------------ACTT-G-ATT--------A------G----------CT--------CGA------------------CTT---------------------CG-GA-T--------T--ATC------A-------CA---C--------A-----TA--T--A-AA------C-T-A----C---T-TGTCAGAA--T--G-----T-----A--A-AG------CT--------TA-AT-A-T-----------TAAT-------------T-A-----T---T--A------AA---TACAACTTT---CAACAACGGATCTCTTGGCTCTCG-CATCGATGAAGAACGCAGCG-AAATGCG-----ATAA-GTAATGTGAATTGCAGAA-TT-CAGTGAATCATCGAATCTTTG-AACGCACCTTGCGCTCCTTGG--TAT-T-C-CGAGGAGCATGCCTG-TTTGAGTGTCATG-TA-AT--CATC--AAC-C-C--T--C-------G-A-G-T---------G---------A------T-------------TTT----------------TG-------------------GATC--------------------G--C-------TC---C---G--A------GTGG---A-T-TGG-A-C--TT--GGGG-G--GA-C-------------TC------TGTCGG-------C-T--------------------------------------------------------------------------------------GT---------------C-A-T---G--GT-CG-ACTCCTCTTGAATGCATTA------AG----C--TG-GA------------------------C-GT-----CG--T--------CG-----C-TC-----GC----------T-----TT----------G-CG-G-T---GTGAT---AG------T---------------------------CTT-----A-T---------TC--A-CCT---------C--T--G-CTA--------------------------------TA-----------------------G-------TGTGA-------C-------------------G-------TACTG-------ACG----------------------------GT-T--T--------C-T-AAA------C----------------CTT------------ATTA------------------------------------------C--------T--------------------------------------------------CTT---------------T-GAC-AAT----T----------------C-TGGCCTCCCCTAG-TAACTGCG--AGTG-AAGC-G-GGAAG-AGCTCAAA-TTT-AAAATCTG-GC---G---G--T-C--T---CT-GGCCGT-CCGAGTTGTAATCTGGAG-AA--GCG-TT-TTCTGTGCCG-GA-CC--GTGTACAAGTCTCTTGGA-ACAG-AGCGTCATAGAGGGTGAGAATCCCGTCCA-TGACACGG-A-C-C-C-CCGG-TG----C-TTCAT--GA-TACGC-TCTCGAAGAGTCGAGTTGTTTGGGAATGCAGCTCAAAAT-GGGTGGTAAATTCCATCTAAAGCTAAATATTGGCGA-GAGACCGATAGCGAACAAGTACCGTGAGGGAAAGATGAAAA-GCACTTTG-G-AAAGAGAGTTAAACAGTAC-GTGAAATTGTT--GAAAGGGAAACGCTTG-AAGTCAGTCGCGTCG-G-GCGGGACT-CAGCC-TT--G------CT--CT-------T-----T------T------GCTT-----GGTGTACTT-CCC-G-T--T--C-G-ACGGGTC-AACATCGA-TTTC-GA-CC----GGCGGATAAAG-G-CT-T--GGGG--AATGTGGCA-----CC----TT-CAC-------GGGTGTG---TTATAG-CCC-CT-TGTCC-GCAT-ACGTC-GGCT-GGGATCGA-GG-A-----TCGC-AGCGCGCC-C------C----T--------C---GA-------GG----CC-------GGG-AG------G----------------------TTC---G--C-C-TCC--AC-G-C---C--A-CGCGCTT-AGGAT-GTTGGC-ATAAT-GGCTTTAAGC--GACCCGTCTTGAAACACGG-ACCAAGG-AGTCTAACATGCTCGCGAGTGTTAGG--GT-GGTAAAA-CCC--TTGCGCGTAATG-AAAGTG-AA-A-G---TTGGGA--C-TC------TCG------------------T--------CA--------GAGAGGCA-CCGACGCCCGG-CCCGGACC----TTTTT---GCGATGGTGCTGCGGTAGAGCGCGTATG-TTGGG----ACCCGAAAGATGGTGAACTATGCCTGAATAGGGCGAAGCCAGAGGAAACTCTG-GTG-GAGGCTCGTAGCGA-TTCTGACGTGCAAATCGA-TCGTCAAATTTGGG
>Kneiffiella_altaica
TCG-A------G--------T-CTT----T-----GAAG-----CT----G-------------------A-A--G-G--T----------------------------------------------------------------------------------------------------------------------------C----T-G-AT-GCTG--G----C-----C----------G--------------------------------------------------------------GC--TGC---GG-----C-A---T---G-TG-CT----------------------------------------C-G-GT--------------------------------------------------------C----T------TCA-C-G---CTC---------------AAA-A-T-------CC-----A---------------C----T-------C--AA-----C-------CA-C------TGTG-CA---C------------------------------T-----------------------------ACTT---------------------------------------------CG--------------------AGC----------------------------------------------------------------------CT--------GCGG-----T----------------------------C-C--------------------------------------T-------C----------CCGGCCT---------------------------------TCTTG-----G-CTG-------------------------------------------------------------------------------------------------------------------------------------------------------------------------------------------------------------G-CG----------------------------------------------AGCA------G---C------------------------------------------------------------------------------------------------------------------------------------------------------------------------------------------------------------------------------------------------------------------------TCCT------CCC-CCGGCA--------G-ATCCTGCAGG-------G--GG-------G---GTTG----------------------------------------------------------------------------------------------------A--------------------------------------------------------------------------------------------------------------------------------------------GC-----------CG--------GG--------------------------AC-GT-----------G--CT-GG----C-----TT--------GA-------------------TGC-----T------------TT-T------------TAT--AC-------A-------AA---C---G----------TC--T--T-AC------A-T-G-T--C---A-TGT-AGAA--T--G-----C-----G--A-TT-AC---TA-T--------------T------------------------------G-----A---A--A------AG---TACAACTTT---CAACAACGGATCTCTTGGCTCTCG-CATCGATGAAGAACGCAGCG-AAATGCG-----ATAA-GTAATGTGAATTGCAGAA-TT-CAGTGAATCATCGAATCTTTG-AACGCACCTTGCGCTCCTTGG--TAT-T-C-CGAGGAGCATGCCTG-TTTGAGTGTCACG-AA-AT--CATC--AAC-C-C--C--C-------C-C-T-C---------T---------C------C-------------TT-----------------T--------------------GC--------------------GGG---------------A---G--T------CGGGCGGA-T-TGG-A-T--TT--GGAG-G---C-CT--------------------GCC--------GGC-T-------C---------------------------------------G-------A-AAA-------------------------------------------G-G-G---T--TC-CG-GCTCCTCTTGAATGCATT-------AG----C--TG-GA------------------------C-GT-------------------------C-GT-----CG-CGG-----TT-----TT----------G-CG-G-T---GTGAT---AA------T-------T--------------------CT-----T-TAT-------TC--A-CC--C-------A--T--G-GGA------------CGC-----------------GG-----------------------C-G-GT----C-A-------A-------------------T----------GT-C------AA----------------------------GC-T--T--------C-T-AA-----C-T----------------CGC-------------GAG--TCCGC-----------------------------------C-GTTGCGC---GG-GTTT------------------------------------GCAC-ATT---------------T-TGA-CCA----T----------------C-TGGCCTCCCCTAG-TAACTGCG--AGTG-AAGC-G-GGAAG-AGCTCAAA-TTT-AAAATCTG-GC---G---G--T-C--A---CC-GGCCGT-CCGAGTTGTAATCTGGAG-AA--GCG-TT-TTCCGTGCCG-GA-CC--GTGTACAAGTCTCTTGGA-ACAG-AGCGTCATAGAGGGTGAGAATCCCGTCCA-TGACACGG-A-T-C-G-CCGG-TG----C-TTTGT--GA-TACGC-TTTCGAAGAGTCGAGTTGTTTGGGAATGCAGCTCAAAAT-GGGTGGTAAATTCCATCTAAAGCTAAATATTGGCGA-GAGACCGATAGCGAACAAGTACCGTGAGGGAAAGATGAAAA-GCACTTTG-G-AAAGAGAGTTAAACAGTAC-GTGAAATTGTT--GAAAGGGAAACGCTTG-AAGTCAGTCGCGTCG-T-CCGGGACT-CAGCC-TT--G------C----T-------C-----C------T------GCAT-----GGTGTACTT-CCC-G-T--T--C-G-ACGGGTC-AACATCGA-TTTT-GA-CC----GGCGGATAAAG-G-CA-G--GGGG--AATGTGGCA-----CC----TT---C-------GGGTGTG---TTATAG-CCC-TT-TGT-C-GCAT-ACGTC-GGTT-GGGATCGA-GG-A-----CCGC-AGCGCGCC-C------T----C--------T---TT------GGG----CC-------GGG-GG------G----------------------TTC---G--C-C-CCC--AC-G-T---A--A-CGCGCTT-AGGAT-GTTGGC-ATAAT-GGCTTTAAGC--GACCCGTCTT----------------------------------------------------------------------------------------------------------------------------------------------------------------------------------------------------------------------------------------------------------------------------------------------------------------------------------------------
>Kneiffiella_subaltaica
TCG-A------G--------T-CTT----T-----GAAA-----GC----G-------------------G-A--G-G--T----------------------------------------------------------------------------------------------------------------------------C----T-G-AT-GCTG--G----C-----T--------------------------------------------------------------------------T--TGT---TG-----C-A---T---G-TG-CT----------------------------------------C-G-GC--------------------------------------------------------C----T------TCG-T-G---------------------AAT-A-T-------CC-----G---------------C----T-------C--AA-----C-------CA-C------TGTG-CA---C------------------------------T-----------------------------ATTT---------------------------------------------CG--------------------AG------------------------------------------------------------------------------------------------------------------------------------------------------------------------------------------------------------------------------------------------------------------------------------------------------------------------------------------------------------------------------------------------------------------------------------------------------------------------------------------------------------------------------------------------------------------------------------------------------------------------------------------------------------------------------------------------------------------------------------------------------------------------------------------------------------C-TCTGTG--------G-ACCCTTCCGG-------A--AG-------G---A-----------------------------------------------------------------------------------------------------------------------------------------------------------------------------------------------------------------------------------------------------------------GG--------GG--------------------------AA-AG-----------C--CT-TG----C-----TT--------GA-------------------TGC-------------------T-T------------CAT--AC-------A-------AA---C---G----------TC--T-----A------T-T-G-T--C---A-TGT-AGAA--T--G-----T-----GA-A-TT-AC---TA-T--------------T------------------------------A-----T---A--A------AG---TACAACTTT---CAACAACGGATCTCTTGGCTCTCG-CATCGATGAAGAACGCAGCG-AAATGCG-----ATAA-GTAATGTGAATTGCAGAA-TT-CAGTGAATCATCGAATCTTTG-AACGCACCTTGCGCTCCTTGG--TAT-T-C-CGAGGAGCATGCCTG-TTTGAGTGTCACG-AA-AC--TATC--AAC-T-T--A--C-------C-T-T-T---------C---------C------T-------------TT-----------------T--------------------TG--------------------GGA---------------A---G--G------CAAGT----T-CGG-A-T--TT--GGAG-G---T-TC--------------------TGCTGG-----GAC-C-------C---------------------------------------G-------T-CAA-------------------------------------------G-G-G---T--TT-CG-GCTCCTCTTGAATGCATT-------AG----C--TT-GA------------------------C-GT-------------------------C-GT-----CG-CGG------C-----TC----------G-CG-G-T---GTGAT---AA------T-------C--------------------TT-----A-TTC-------AC--C-CC--A-------T--T--G-GGA------------CGT-----------------GT-----------------------C-G-AT----T-A-------G-------------------C----------GT-C------GG----------------------------GC-T--T--------C-C-AG-----C-C----------------TTT-------------T-----------------------------------------------------------------------------------------------------------------------------------------------------------------CCYTAG-TAACTGCG--AGTG-AAGC-G-GGAAG-AGCTCAAA-TTT-AAAATCTG-GC---G---G--C-C--T---CC-GGTCGT-CCGAGTTGTAATCTGGAG-AA--GTG-TT-TTCCGCGCCG-GA-CC--GTGCACAAGTCTCTTGGA-ACAG-AGCGTCATAGAGGGTGAGAATCCCGTCCA-TGGCACGGAA-C-C-G-CCGG-TG----C-TTTGT--GA-TACAC-TCTCGAAGAGTCGAGTTGTTTGGGAATGCAGCTCAAAAT-GGGTGGTAAATTCCATCTAAAGCTAAATATTGGCGA-GAGACCGATAGCGAACAAGTACCGTGAGGGAAAGATGAAAA-GCACTTTG-G-AAAGAGAGTTAAACAGTAC-GTGAAATTGTT--GAAAGGGAAACGCTTG-AAGTCAGTCGCGTCG-T-CCGGGACT-CAGCC-TT--G------C----T-------C-----T------T------GCTT-----GGTGTATTT-CCC-G-T--T--C-G-ACGGGTC-AACATCGA-TTTC-GG-TC----GGCGGATAAAG-G-CT-T--AGGG--AATGTGGCA-----CC----TT---T-----CGGGGTGTG---TTATAG-CCC-TC-TGT-C-GCAT-ACGTC-GGCT-GGGATCGA-GG-A-----CCGC-AGCGCGCC-C------T----TTCCT----A---G--------GG----CC-------GGG--G------GG---------------------TTC---G--C-C-CCC--AC-G-C---G--A-CGCGCTT-AGGAT-GTTGGC-ATAAT-GGCTTTAAGC--GACCCGTCTTG---------------------------------------------------------------------------------------------------------------------------------------------------------------------------------------------------------------------------------------------------------------------------------------------------------------------------------------------
>Kneiffiella_abieticola
TCG-A------G--------T-TTT----T-----GAA------GT----G-------------------G-G--A-T--T----------------------------------------------------------------------------------------------------------------------------T----T-G-AT-GCTG--G----C-----C----------A-------G--------------------------TC-CT---------C---GG------------ACG---GG-----C-A---T---G-TG-CT----------------------------------------C-G-G--------------T------------------------------------------C----C--------C-C-G---CTC----------------AA-A-T-------CC-----A---------------C----T-------C--AA-----C-------CA-C------TGTG-CA---C------------------------------T-----------------------------AATT---------------------------------------------CG--------------------AAGCT----------T-T-----------------------------------------------------------------GCGG-----T----------------------------C-C--------------------------------------T-------C----------CC----------------------------------------CGA-----A-AG--------------------------------------------------------------------------------------------------------------------------------------------------------------------------------------------------------------G-GG----------------------------------------------AGCA------G---C------------------------------------------------------------------------------------------------------------------------------------------------------------------------------------------------------------------------------------------------------------------------TCCC------CCC-TTAT-----------------------------C--GG-------G---GTCG----------------------------------------------------------------------------------------------------A--------------------------------------------------------------------------------------------------------------------------------------------GC-----------CG--------GG-GCTTG-------------C------GG-G------------G--C---T----T-----CG--------AG-------------------CCT-----TT-----------AT-C-------------AT--AC-------A-------AA---C---T----A-----CT-----T-TA------T-T-G-T--C---T-TGT-AGAA--T--G-----T-----G--A---------------------------A-----------CTTA----T----T---G-A-----A---A--A------AA---TACAACTTT---CAACAACGGATCTCTTGGCTCTCG-CATCGATGAAGAACGCAGCG-AAATGCG-----ATAA-GTAATGTGAATTGCAGAA-TT-CAGTGAATCATCGAATCTTTG-AACGCACCTTGCGCTCCTTGG--TAT-T-C-CGAGGAGCATGCCTG-TTTGAGTGTCATGCTA-AT--CATC--AAC-C-C--C--C-------T-C-G-T---------T---------C------G-------------CT-----------TTTG--C--------------------GG--------------------ATG---------------C---G--G------GTGG---C-T-TGG-A-A--TT--GGAG-GA-TT-CA-------------T------TGTCGG-------C-T-------C---------------------------------------T-------C-TA--------------------------------------------T-C-G---A--GT-CG-ACTCCTCTTGAAGACATT-------AG----T--CG-GA------------------------A-CT-----CG--G---TCGCT-C-----C-GT-----CG-CGG------T-----AC----------G-CG-G-T---GTGAT---AA-----CT-------T--------------------AT-----T-C---------AC--C-CA--T-------C--G--G-TAA------------ACC-CG--------------CT-----------------------T-C-AAC-GCG-T-------C-------------------C----------GG-C------TG----------------------------GC-T--T--------C-T-AA------------------------CCC-------------GC---GCTTC--------------------AG---TCGCAACTC-------------------------------------------------------------------------------T-TGA-CAA----T----------------C-TGACCTCCCCTAG-TAACTGCG--AGTG-AAGC-G-GGAAG-AGCTCAAA-TTT-AAAATCTG-GC---G---G--T-C--T---CC-GGCCGT-CCGAGTTGTAATCTGGAG-AA--GCG-TT-TTCCGCGTCG-GA-CC--GTGTACAAGTCTCTTGGA-ACAG-AGCGTCATAGAGGGTGAGAATCCCGTCCA-TGACACGG-A-C-T-C-CCGG-TG----C-TTTGT--GA-TACGC-TCTCGAAGAGTCGAGTTGTTTGGGAATGCAGCTCAAAAT-GGGTGGTAAATTCCATCTAAAGCTAAATATTGGCGA-GAGACCGATAGCGAACAAGTACCGTGAGGGAAAGATGAAAA-GCACTTTG-G-AAAGAGAGTTAAACAGTAC-GTGAAATTGTT--GAAAGGGAAACGCTTG-AAGTCAGTCGCGTCG-T-CCGGGACT-CAGCC-TT--G------C----T-------C-----T------T------GCTC-----GGTGTACTT-CCC-G-T--T--C-G-ACGGGTC-AACATCGA-TTTT-GA-CC----GGCGGATAAAG-G-CG-G--GGGG--AATGTGGCA-----CC----TT---C-------GGGTGTG---TTATAG-CCC-TC-TGT-T-GCAT-GCGTC-GGTC-GGGATCGA-GG-A-----CCGC-AGCGCGCC-A------C----T--------A---G--------GC----CG-------AGA--G------G----------------------TAC---G--C-C-TCT--AC-G-T---T--A-CGCGCTT-AGGAT-GTTGGC-ATAAT-GGCTTTAAGC--GACCCGTCT-----------------------------------------------------------------------------------------------------------------------------------------------------------------------------------------------------------------------------------------------------------------------------------------------------------------------------------------------
>Kneiffiella_alienata
TTG-A------A----------TTG----T-----A---------A----T-------------------G-G--G-C--T----------------------------------------------------------------------------------------------------------------------------T----T-G-AT-GCTG--G----C-----T----------T-----------------------------------C-GT---------T---A-------------AGG---AG-----T-A---T---G-TG-CT----------------------------------------C-G-GC--------------------------------------------------------C----T--------T-T-A---ATC----------------CA-A-------------------------------------T-------C--AA-----C-------CA-C------TGTG-CA---C------------------------------T-----------------------------TACAT-------------------------------------T--T-GATG--------------------AAGTT------------------------------------------------------------------------------GCAG-----T----------------------------C-T--------------------------------------C-------C----------CCA--------------------------------------AGTA-----A-TT--------------------------------------------------------------------------------------------------------------------------------------------------------------------------------------------------------------G-GG----------------------------------------------AGCA------G---C------------------------------------------------------------------------------------------------------------------------------------------------------------------------------------------------------------------------------------------------------------------------TGAG------CCT-C-------------T---------------------AG-------G---GCAA----------------------------------------------------------------------------------------------------A--------------------------------------------------------------------------------------------------------------------------------------------GC-----------TG--------GG--------------------------AT-T------------T--C---A----A-----CT--------TT-------------------GTT-----A------------AT-C---A---------CT--AT-------A-------AA---C---C----A-----CT-----T-TA------T-T-G-T--C---C-TGT-AGAA--T--G-----T-----G--A-----------------------T-G-T-----------TA---------------T-A-----A---A--T------AA---TACAACTTT---CAACAACGGATCTCTTGGCTCTCG-CATCGATGAAGAACGCAGCG-AAATGCG-----ATAA-GTAATGTGAATTGCAGAA-TT-CAGTGAATCATCGAATCTTTG-AACGCACCTTGCGCTCCTTGG--TAT-T-C-CGAGGAGCATGCCTG-TTTGAGTGTCATG-TA-AT--CATC--AAC-C-T--C--T-------T-T-A-T---------G---------T------T-------------TA-------------TT--C--------------------A-----------------------T--------------GA---A--G------TAGG---A-T-TGG-A-C--TT--GGGA-G---T-C---------------------TGCCGG-------T-T-------A--------------------------------------CT-------T-TT----------------------------------------------G-T---A--GT-TG-GCTCTCCTTGAATACATT-------AG----C--CT-GG------------------------A---------G--T-----TACTT-----C-AG-----TG-CGG------T-----TC----------G-CG-G-T---GTGAT---GA-----TT-------A--------------------AC-----T-C---------AC--C-CA--T-------G--G--T-AAA------------TCC-GTTTA-----------TT-----------------------G-A-AG----T-T-------A-------------------T----------AT-C------TA----------------------------GC-T--T--------C-T-AA-----T-T----------------GTC-------------TT---CG-----------------------------------GA-C-AA---------------------------------------------------------CT---------------T-TGA-CAA----T----------------C-TGGCCTCCCCTAG-TAACTGCG--AGTG-AAGC-G-GGAAA-AGCTCAAA-TTT-AAAATCTG-GC---A---G--C-C--TT--TT-GGTTGT-CCGAGTTGTAATCTGGAG-AA--GTG-TT-TTCCGTGTCG-GA-CC--GTGTACAAGTCTCTTGGA-ACAG-AGCGTCATAGAGGGTGAGAATCCCGTCCA-TGACACGG-A-C-T-C-CCGA-TG----C-TATGT--GA-TACAC-TCTCAAAGAGTCGAGTTGTTTGGGAATGCAGCTCAAAAT-GGGTGGTAAATTCCATCTAAAGCTAAATATTGGCGA-GAGACCGATAGCGAACAAGTACCGTGAGGGAAAGATGAAAA-GCACTTTG-G-AAAGAGAGTTAAACAGTAC-GTGAAATTGTT--GAAAGGGAAACGCTTG-AAGTCAGTCGCGTTG-T-CCGGGACT-CAGCC-TT--G------C----T-------T-----T------T------GCTT-----GGTGTATTT-CCT-G-T--T--C-A-ACGGGTC-AACATCAA-TTTT-GG-CC----GGCGGATAAAG-G-CA-T--TGGG--AATGTGGCA-----CC----CT---C-------GGGTGTG---TTATAG-CCC-TT-TGT-T-GCAT-ACGTC-GGCT-GGGATTGA-CG-A-----CCGC-AGCATGCC-C------T----T--------T---G--------GG----CC-------GGG--G------G----------------------CT----T--G-C-CCC--AC-G-T---A--A-CATGCTT-AGGAT-GTTGGC-ATAAT-GGCTTTAAGC--GACCCGTCTTGAAACACGG-ACCAAGG-AGTCTAACATGCTCGCGAGTATTAGG--GT-GG-AAAA-CCC--TTGTGCGTAATG-AAAGTG-AA-A-G---TTGGGA--C-CT------CTG------------------T--------CA-------TGGAGGGCA-CCGACGCCCGG-CCCGGAGC-----TTTT---GTGATGGTGCTGCGGTAGAGCGCGTATG-TTGGG----ACCCGAAAGATGGTGAACTATGCCTGAATAGGGCGAAGCCAGAGGAAACTCTG-GTG-GAGGCTCGTAGCGA-TTCTGACGTGCAAATCGA-TCGTCAAATTTGGG
>Kneiffiella_alutacea
TCG-A------G--------T-TAC---CG---------------A----G-------------------G-G--G-G--C-----------------------------------------------------------------------------------------------A----------------------------T----TAG-AT-GCTG--G----C----------------C-------G---------------------------C------------A---A-------------------GG-----C-A--CT---G-TG-CT----------------------------------------C-G-GC-------------C------------------------------------------C----C------T---TTG---TTC-----------------A-A---------CT-----A-------------GTC----T----------AA-----C-------CA-C------CGTG-CA---T------------------------------CA-----------------------------------------------------------------------------------------------------------------------------------------------------------------------------------------------T------------------------------------------------------------------------------------------------------------------------------------------------------------------------------------------------------------------------------------------------------------------------------------------------------------------------------------------------------------G-AG--------------------------------------------------------------------------------------------------------------------------------------------------------------------------------------------------------------------------------------------------------------------------------------------------------------------------------------------------------------------------------------------------------------------------------------------------------------------------------------------------------------------------------------------------------------------------------------------------------------------------------------------------------------------------------GG--------------------------GT-T---C--------G--CC-------C-----CT--------TGA------------------CAT---------------------C---A----------C--AC-------A-------AA---C---C----A-----CTG-TATTATG------A-A-G-T--C---T-AAT-AGAA--T--G-----C-----A--A-------A-----------T---T---T----------------------------G-A-----T---T--A------AA---TACAACTTT---CAACAACGGATCTCTTGGCTCTCG-CATCGATGAAGAACGCAGCG-AAATGCG-----ATAA-GTAATGTGAATTGCAGAA-TT-CAGTGAATCATCGAATCTTTG-AACGCACCTTGCGCTCCTTGG--TAT-T-C-CGAGGAGCATGCCTG-TTTGAGTGCCACG-TC-AT--CATC--AAC-C-C--C--C-------C-G-G-C---------G---------G------T-------------TT-----------------T------------------GCCACC--------------------G---------------G---G--T------TGGG---A-T-TGG-A-C--TT--GGAG-G---C-TG--------------------TGCCGG---A---C--------------------------------------------------------------------------------------------------------GC-A-A---G--TC-CG-GCTCCTCTCGAATGTATT-------AG----C--TG-GA------------------------A-GC-----GG--G--------CG-----G-AT--------CGA------C-----GC----------G-CT-G-T---GTGAT---AG------T---------------------------CTT-----A-T---------TC--A-CT--G-------T--G-CG-CCGA-------------C-----------------CT-----------------------G-C-A-----TAT---A---T-------------------G----------CG-C------CG----------------------------GC-T--TA---------T-AA-----C-T-------------------------------------------------------------A---------------CAAA--------------------------------------------------------CTC---------------T-CTA-AAG----T----------------T-TGACCTC-------------------------------------------------------------------------------------------------------------------------------------------------------------------------------------------------------------------------------------------------------------------------------------------------------------------------------------------------------------------------------------------------------------------------------------------------------------------------------------------------------------------------------------------------------------------------------------------------------------------------------------------------------------------------------------------------------------------------------------------------------------------------------------------------------------------------------------------------------------------------------------------------------------------------------------------------------------------------------------------------------------------------------------------------------------------------------------------------------------------------------------------------------------------------------------------------------------------------------------------
>Kneiffiella_barba-jovis
CCG-A------GT-------TACTT---TGCGAGTAAGG------A---GG--------------GGAGGG-G--GAGTTC-------------------------------------------------------------------------------------------------------------------------TGAT----T-G-AT-GCTG--G----C-----C----------T-------------------------------------TT---------------------------CGG---GG-----C-A---T---G-TG-CT----------------------------------------C-G---------------TCGGAT-------------------------TTTCTTT-CTTTTT----C------T---TTG---CTC--------------CAAA-A-T-------CC-----A---------------C----T-------C--AA-----C-------CA-C------TGTG-CA---C------------------------------T-----------------------------------------------------------------------A--A-TTCG--------------------AAG----------CCT-TT---------------------------------TCC---A-------------------TTCGTTCGG-----T----------------------------C-C--------------------------------------T-------C-----------------------------------------------CCCGTCAA-----A----------------------------------------------------------------------------------------------------------------A------------------------------------------------------------------------------------------------G-GG----------------------------------------------AGCA------G---CT-----------------------------------------------------------------------------------------------------------------------------------------------------------------------------------------------------------------------------------------------------CCTC---T-------TTCTCTT------TCG--------------------------------GGG-GGA-------AG-GGTTGA---------------------------GTCGGG------------------------------------------------------------------------GCTTA----------------------------------------------------------------------------------------------------------------------------------GCGG--------AAG--------GG-----------------------A-------A----------A-----GGT---T-----TT--------CGA------------------GCC------------------TT-T---T-T------CAT--AC-----AAA-------AA---C---T----------AT--T--A-TA------T-T-G-T--C---T-TGT-AGAA--T--G-----T--TT-A--T-TA------CT--------------A-TW------------------G----A------------------A------AA---TACAACTTT---CAACAACGGATCTCTTGGCTCTCG-CATCGATGAAGAACGCAGCG-AAATGCG-----ATAA-GTAATGTGAATYGCAGAA-TT-CAGTGAATCATCGAATCTTTG-AACGCACCTTGCGCTCCTTGG--TAT-T-C-CGAGGAGCATGCCTG-TTTGAGTGTCATG-TA-AT--CATC--AAA-C-C--C--C-------C-C-T-T---------C---------C------G-------------TTT----------------TG----TAATA----------AA----------AGCG------GG-----------T----C---G--G------ACGG---T-T-TGG-A-C--TT--GGAG-G---T-TA------------TT---AAATGTTGG-------C-T-------------------------------------------------------T------------------------------TC---------------A-C-G---A--GT-CG-ACTCCTCTTGAAAACATT-------AG----T--CG-GG------------------------A-CT-----TC--G--------GT-----C-GCTCCGTCG-CGG------T-----AC----------G-CG-G-T---GTGAT---AA------T-------T-------------------TAT-----------------TC--A-CCC-AT------C--G--G-TAAA-------------C-----------------CC-----------------------G-C-T-----TCT-------T-------------------GCGT-----CCGG-C------TG----------------------------GC-T--T--------C-T-AAC----T-C--------------CTGTT-------------TT---------------------------------ATTTTGCGA-C--------------------------------TC-TTTACTGA---GT-----------TTTGTAAAAGAAACCAT-T-TGA-CAA----T----------------C-TGGCCTCCCCTAG-TAACTGCG--AGTG-AAGC-GTGGAAA-AGCTCAAA-TTT-AAAATCTG-GC---G---G--T-C--T---TT-GGCCGT-CCGAGTTGTAATCTGGAG-AA--GCG-TT-TTCCGCGTCG-GA-CC--GTGTACAAGTCTCTTGGA-ACAG-AGCGTCATAGAGGGTGAGAATCCCGTCCA-TGACACGG-A-C-T-A-CCGA-TG----C-TTTGT--GA-TACGC-TCTCGAAGAGTCGAGTTGTTTGGGAATGCAGCTCAAAAT-GGGTGGTAAATTCCATCTAAAGCTAAATATTGGCGA-GAGACCGATAGCGAACAAGTACCGTGAGGGAAAGATGAAAA-GCACTTTG-G-AAAGAGAGTTAAACAGTAC-GTGAAATTGTT--GAAAGGGAAACGCTTG-AAGTCAGTCGCGTCG-T-TCGGGACT-CAGCC-TT--G------C----T-------CTT---T------T------GCTT-----GGTGTACTT-CCC-G-T--C--C-G-ACGGGTC-AACATCGA-TTTT-GG-CC----GGCGGATAAAG-G-CG-G--GGGG--AATGTGGCA-----CC----TT---C-------GGGTGTG---TTATAG-CCC-TC-TGT-C-GCAT-GCGTC-GGCT-GGGATCGA-GG-A-----CCGC-AGCGCGCC-A------C----T--------A---G--------GC----CG-------AGA--G------G----------------------TAC---G--C-C-TCT--AC-G-T---T--C-CGCGCTT-AGGAT-GTTGGC-ATAAT-GGCTTTAAGC--GACCCGTCTTGAAACACGG-ACCAAGG-AGTCTAACATGCTCGCGAGTGTTAGG--GT-GG-AAAA-CCC--TTGCGCGTAATG-AAAGTG-AA-A-G---TTGGGA--C-CC------TTG------------------T--------CA-------TGAGGGGCA-CCGACGCCCGG-CCCGGACC-----TTTT---GCGATGGTGCTGCGGTAGAGCGCGTATG-TTGGG----ACCCGAAAGATGGTGAACTATGCCTGAATAGGGCGAAGCCAGAGGAAACTCTG-GTG-GAGGCTCGTAGCGA-TTCTGACGTGCAAATCGA-TCGTCAAATTTGGG
>Kneiffiella_cineracea
----------------------------------------------------------------------------------------------------------------------------------------------------------------------------------------------------------------------------------------------------------------------------------------------------------------------------------------------------------------------------------------------C--------------------------------------------------------------------------------------------------------------------------A-------------------------------------------------C------TGTG-CA---C------------------------------T-----------------------------TATTT------------------------------------------CGTG--------------------AAGAT------------------------------------------------------------------------------GTGG-----T----------------------------C-T--------------------------------------C-------C------------------------------------------------CCGTTTG-----C-GC--------------------------------------------------------------------------------------------------------------------------------------------------------------------------------------------------------------G-GG----------------------------------------------AGCA------G---C------------------------------------------------------------------------------------------------------------------------------------------------------------------------------------------------------------------------------------------------------------------------TGCT---------------------------------------------CAA-------GA-GGGCG-------------------------------------------------------------------------------------------------------------------------------------------------------------------------------------------------------------------------------------------------GC-----------CG--------GG--------------------------GT-T------------A--T---G----T-----CT--------TC-------------------ATC-------------GAA-----C-----T--------T--AC-------A-------AA---C---A----A-----CT-----G-TA------T-T-G-T--C---T-TGT--GAA--T--G-----T-----A--A-------------------------A-A-----------AAAA----G----T---T-A-----A---T--A------AA---TACAACTTT---CAACAACGGATCTCTTGGCTCTCG-CATCGATGAAGAACGCAGCG-AAATGCG-----ATAA-GTAATGTGAATTGCAGAA-TT-CAGTGAATCATCGAATCTTTG-AACGCACCTTGCGCTCCTTGG--TAT-T-C-CGAGGAGCATGCCTG-TTTGAGTGTCATG-AA-AT--CATC--AAC-C-T--T--C-------T-C-A-G---------C---------T------T-------------TT------------------------------------------------------------GCG---------------G---A--G------TAGG---A-T-TGG-A-T--TT--GGGA-G---T-C---------------------TGCTGG-------C-T-------A-G---------------------------------------------C-----------------------------------------------A-G-T---G--GT-CA-GCTCTCCTTGAATGCATT-------AG----C--TG-GA------------------------T-GT-----TA--T--------CT-------------GTG-CGA------T-----CC----------G-CG-G-T---GTGAT---AA-----GT----------------------------AT-----T-T-----C---AC--C-CT--T-------G--A--G-TCA------------ATC-----------------------------------------GG-A-AT----T-G-------G-------------------C----------GT-C------TG----------------------------GC-T--T--------C-T-AA-----T-A----------------GTC-------------TT--------------------------------------CGGA-C-AATC------------------------------------------------------------------------T-TGA-CAA----T----------------T-TGACCTCCCCTAG-TAACTGCG--AGTG-AAGC-G-GGAAA-AGCTCAAA-TTT-AAAATCTG-GT---G---G--T-C--T---TG-GGCCAT-CCGAGTTGTAATCTGGAG-AA--GTG-TT-TYCCGTGTCG-GA-CC--GTGTACAAGTCTCTTGGA-ACAG-AGCGTCATAAAGGGTGAGAATCCCGTCCA-TGACACGG-A-C-T-A-CCGA-TG----C-TTTGT--GA-TACGC-TCTCAAAGAGTCGAGTTGTTTGGGAATGCAGCTCAAAAT-GGGTGGTAAATTCCATCTAAAGCTAAATATTGGCGA-GAGACCGATAGCGAACAAGTACCGTGAGGGAAAGATGAAAA-GCACTTTG-G-AAAGAGAGTTAAACAGTAC-GTGAAATTGTT--GAAAGGGAAACGCTTG-AAGTCAGTCGCGTTG-T-TCAGGACT-CAGCC-TT--G------T----T-------T-----T------T------GCTT-----GGTGTACTT-CCT-G-T--Y--C-A-ACGGGTC-AACATCGA-TTTT-GA-CC----GGCGGATAAAG-G-TG-G--GGGG--AATGTGGCA-----CC----TT---C-------AGGTGTG---TTATAG-CCC-TC-TAT-T-GCAT-ACGTC-GGTT-GGGATTGA-GG-A-----CCGC-AGCGCGCC-C------T----C--------T---G--------GG----CC-------AGG--G------G----------------------TT----C--G-C-CCC--AT-G-T---A--A-CGCGCTT-AGGAT-GTTGGC-ATAAT-GGCTTTAAGC--GACCCGTCTTGAAACACGG-ACCAAGG-AGTCTAACATGCTCGCGAGTGTTAGG--GT-GG-AAAA-CCC--TTGCGCGTAATG-AAAGTG-AA-A-G---TTGGGA--C-CT------CTG------------------T--------CA-------TGGAGGGCA-CCGACGCCCGG-CCCGGAAC-----TGTT---GCGATGGTGCTGCGGTAGAGCGCGTATG-TTGGG----ACCCGAAAGATGGTGAACTATGCCTGAATAGGGCGAAGCCAGAGGAAACTCTG-GTG-GAGGCTCGTAGCGA-TTCTGACGTGCAAATCGA-TCGTCAAATTTGGG
>Kneiffiella_microspora
TCG-A------G--------T-TCT----G-----AC-------GA----G-------------------G-A--G-T--C----------------------------------------------------------------------------------------------------------------------------T----T-G-AT-GCTG--G----C-----C----------C----------------------------------------------------AGC--------A--ATG---GG-----C-A---T---G-TG-CT----------------------------------------C-G-GC----------------------------------------------------------------------T-C-C---CTG-------------------C-TC-AAATCCA-----A---------------C----T-------C--AA-----C-------CA-C------TGTG-CA---C------------------------------T-----------------------------ACTT---------------------------------------------CA--------------------AGCTT--------GTT-G-----------------------------------------------------------------GTCC-----T----------------------------C-C--------------------------------------A-------G----------CCAC-------------------------------------TACG-----G-CG--------------------------------------------------------------------------------------------------------------------------------------------------------------------------------------------------------------C-GG----------------------------------------------AGCA------G---C------------------------------------------------------------------------------------------------------------------------------------------------------------------------------------------------------------------------------------------------------------------------TCTC------TT----------------------AACACG-------A------------------G----------------------------------------------------------------------------------------------------A--------------------------------------------------------------------------------------------------------------------------------------------GT-----------CG--------GG--------------------------GC-T------------GACA---G----G-----TT--------TG-------------------ACT-----A-------------T-C-------------AC--AC-------A-------AA---C---T----A-----CT-----T-TG------A-A-G-T--C---T-TGT-AGAA--T--G-----T-----T--A-AT-AC---TA-T-T-----------------------------------------G-A-----A---A--C------AA---TACAACTTT---CAACAACGGATCTCTAGGCTCTCG-CATCGATGAAGAACGCAGCG-AAATGCG-----ATAA-GTAATGTGAATTGCAGAA-TT-CAGTGAATCATCGAATCTTTG-AACGCACCTTGCGCTCTTTGG--TAT-T-C-CGAAGAGCATGCCTG-TTTGAGTGTCATG-AA-AT--CATC--AAC-C-C--C--C-------T-A-C-A---------C---------T------T-------------TT-------------TG--T--------------------GT--------------------TAG-------------------C--G------GCGG---C-T-TGG-A-C--TT--GGAG-G---C-TT-------------A------TGCTGG-------C-T-----------------------------------------------T-------T-TC----------------------------------------------G-A---A--GT-CG-GCTCCTCTTGAATGCATT-------AG----C--TG-GA------------------------C-TT-----GT--G-----TTTC----------------G-CAG------T-----AC----------G-CG-G-T---GTGAT---AA-----TT-------T--------------------AT-----T-C---------AC--C-CA--TG------T--G------------------------CGCT-----------TA-----------------------C-A-CT----C-C-------T-------------------A----------GT-C------AA----------------------------GC-T--T--------C-T-AA-----T-C----------------GCT-------------CG---TA-------------------------------ACTGAG-C-AAT--------------------------------------------------------TC---------------T-TGA-CCA----T----------------C-TGACCTC-------------------------------------------------------------------------------------------------------------------------------------------------------------------------------------------------------------------------------------------------------------------------------------------------------------------------------------------------------------------------------------------------------------------------------------------------------------------------------------------------------------------------------------------------------------------------------------------------------------------------------------------------------------------------------------------------------------------------------------------------------------------------------------------------------------------------------------------------------------------------------------------------------------------------------------------------------------------------------------------------------------------------------------------------------------------------------------------------------------------------------------------------------------------------------------------------------------------------------------------
>Kneiffiella_curvispora
ATG-A------A--------T-TAT----T-----GAG-------A----G-------------------G-A--T-C--T----------------------------------------------------------------------------------------------------------------------------T----T-G-AT-GCTG--G----C-----C----------T-----------------------------------T-TA----------------------------TT---GG-----C-A---T---G-TG-CT----------------------------------------C-G-GG----------------------------------------------------------------------G-T-C---TTC----------------AA-A-T-------CC-----A---------------A----C-------C--AA-----C-------CA-C------TGTG-CA---T------------------------------T-----------------------------ACTT----------------------------------------------C--------------------GAGTT----------T-T-----------------------------------------------------------------GTAG-----T----------------------------C-C--------------------------------------T-------C----------C-------------------------------------------------A-TA--------------------------------------------------------------------------------------------------------------------------------------------------------------------------------------------------------------T-GG----------------------------------------------AGCA------G---C------------------------------------------------------------------------------------------------------------------------------------------------------------------------------------------------------------------------------------------------------------------------TCTC------TTT-CCTTTT----------------TTGG-------T--TA-------G---GTCG----------------------------------------------------------------------------------------------------A--------------------------------------------------------------------------------------------------------------------------------------------GC-----------CG--------GG--------------------------AC-T------------TCGA---G----A-----CT--------TG-------------------ATC-----T-------------T-A-------------TT--AC-------A-------AA---C---T----A-----CT--A--T-TA------C-A-A-G--T---T-TTT-GTTG--G--G-----T--------------------------------T-A-C-----------AAAT----G----G---G-A-----A---A--T------AA---TACAACTTT---CAACAACGGATCTCTTGGCTCTCG-CATCGATGAAGAACGCAGCG-AAATGCG-----ATAA-GTAATGTGAATTGCAGAA-TT-CAGTGAATCATCGAATCTTTG-AACGCACCTTGCGCTCCTTGG--TAT-T-C-CGAGGAGCATGCCTG-TTTGAGTGTCATG-TA-AT--CATC--AAC-C-T--T--C-------C-G-G-T---------T---------AC----TT-------------TT-------------TT--T--------------------GT--------------------AGT---------------C---G--G------TCGG---A-T-TGG-A-T--TT--GGAG-G---T-TA--------------------TGTTGG--------------------------------------------------------AC-------T-TG----------------------------------------------A-T---G--TT-CG-ACTCCTCTTGAATGTATT-------AG----C--TG-GA------------------------C-TC-----TG--T-----CGCTC-----C-GT-----AG-CGAGTTACTT-----AC----------G-CG-G-T---GTGAT---AG-----TT-------T--------------------AT-----T-C---------AT--C-TC--C-------G--T--G-TGT------------TACTTGCGC------GTATACG-----------------------C-A-GC----C-G-------G-------------------A----------AT-T------TG----------------------------GC-T--T--------A-T-AA-----A-A----------------GAC-------------TT---AC--------------------------------------------------------------------------------------------------AAT---------------T-TGA-CAA----T----------------C-TGACCTC-------------------------------------------------------------------------------------------------------------------------------------------------------------------------------------------------------------------------------------------------------------------------------------------------------------------------------------------------------------------------------------------------------------------------------------------------------------------------------------------------------------------------------------------------------------------------------------------------------------------------------------------------------------------------------------------------------------------------------------------------------------------------------------------------------------------------------------------------------------------------------------------------------------------------------------------------------------------------------------------------------------------------------------------------------------------------------------------------------------------------------------------------------------------------------------------------------------------------------------------
>Kneiffiella_decorticans
TCG-A------G--------T-CTT----G-----AAGG-----GG----G-------------------ACG--T-C--T----------------------------------------------------------------------------------------------------------------------------C----T-G-AT-GCTG--G----C-----C----------G-----------------------------------C-TC---------T---G--------------GC---GG-----T-A---C---G-TG-CT----------------------------------------C-G-AGG------------C------------------------------------------G----C--------C-T-T---TCC----------------GA-A-T-------CC-----A--------------GC----T-------C--AA-----C-------CA-C------TGTG-CA---C------------------------------C-----------------------------AATT---------------------------------------------CG--------------------TAGCT----------T-T------------------------------------C----------------------------GCGG-----T----------------------------C-C--------------------------------------T------------------------------------------------------------------------------------------------------------------------------------------------------------------------------------------------------------------------------------------------------------------------------------------------------------------------------------------CA------G---C------------------------------------------------------------------------------------------------------------------------------------------------------------------------------------------------------------------------------------------------------------------------TCCC------CTC-CTC----------------------------------G-------G---GTCG----------------------------------------------------------------------------------------------------A--------------------------------------------------------------------------------------------------------------------------------------------GT-----------CG--------GGTTCCTG-------------C------AG-G------------G--G---T----T-----GC--------GA-------------------GCC-----T-------------T-C-------------AT--AC-------A-------AA---C---C----------CT-----T-AA------C-T-G-T--C---C-TGT-AGAA--T--G-----T-----A--A---------------------------A-----------CGCG----A----A---G-T-----A---A--A------AA---TACAACTTT---CAACAACGGATCTCTTGGCTCTCG-CATCGATGAAGAACGCAGCG-AAATGCG-----ATAA-GTAATGTGAATTGCAGAA-TT-CAGTGAATCATCGAATCTTTG-AACGCACCTTGCGCTCCTTGG--TAT-T-C-CGAGGAGCATGCCTG-TTTGAGTGTCATG-TA-AT--CATC--AAC-C-C--T--T-------------T---------T---------C------C-------------CC-----------T-----C--------------------GC--------------------GGG--------------GT---T--T------TGGG---C-T-TGG-A-T--TT--GGAG-G---T-C---------------------TGCTGG-------C-T---------------------------------------------------------------------------------------------------------T-C---G--GT-CG-GCTCCTCTCGAAAGCATT-------AG----C--TG-GA------------------------C-TC-----CA------------T-----C-GT-----CG-CGG------T-----TC----------G-CG-G-T---GTGAT---AA-----CT-------T--------------------AT-----T-C---------AC--C-CA--T-------G--G--G-CG----------------------------------C-----------------------T-C-GA----G-C-------G-------------------A----------GG-T------CG----------------------------GC-T--T--------C-T-AA-------------------------------------------------------------------------------AACCC-C-CCC--------------------------------------------------------TC---------------T-TGA-CAA----T----------------C-TGACCTC-------------------------------------------------------------------------------------------------------------------------------------------------------------------------------------------------------------------------------------------------------------------------------------------------------------------------------------------------------------------------------------------------------------------------------------------------------------------------------------------------------------------------------------------------------------------------------------------------------------------------------------------------------------------------------------------------------------------------------------------------------------------------------------------------------------------------------------------------------------------------------------------------------------------------------------------------------------------------------------------------------------------------------------------------------------------------------------------------------------------------------------------------------------------------------------------------------------------------------------------
>Kneiffiella_efibulata
TCG-A------G--------T-CTT----T-----GAAG-----GT----G-------------------G-G--G-T--T----------------------------------------------------------------------------------------------------------------------------C----T-G-AT-GCTG--G----C-----C----------G-----------------------------------C-TT---------C---G--------------GT---GG-----C-A---T---G-TG-CT----------------------------------------C-G-AGC-----------CT------------------------------------------C----C--------C-T-A---CTC----------------AA-A-T-------CC-----A---------------C----T-------C--AA-----C-------CA-C------TGTG-CA---C------------------------------T-----------------------------AATT---------------------------------------------CG--------------------AAGCT----------T-C-----------------------------------------------------------------GCGG-----T----------------------------C-C--------------------------------------T-------C----------CCGT------------------------------------ACTAG-----T-GC--------------------------------------------------------------------------------------------------------------------------------------------------------------------------------------------------------------G-GG----------------------------------------------AGCA------G---C------------------------------------------------------------------------------------------------------------------------------------------------------------------------------------------------------------------------------------------------------------------------TCCT------CTC-TTTC-----------------------------G--AG-------A---GTTG----------------------------------------------------------------------------------------------------A--------------------------------------------------------------------------------------------------------------------------------------------GT-----------CG--------GG-GCCTG-------------C------GG-G------------G--A---T----T-----CG--------AG-------------------CCT-----T-------------T-C-------------AT--AC-------A-------AA---C---C----A-----CT-----T-TA------T-T-G-T--C---T-TGT-AGAA--T--G-----T-----G--A---------------------------T-----------TATA----C----T---ATT-----G---A--A------AA---TACAACTTT---CAACAACGGATCTCTTGGCTCTCG-CATCGATGAAGAACGCAGCG-AAATGCG-----ATAA-GTAATGTGAATTGCAGAA-TT-CAGTGAATCATCGAATCTTTG-AACGCACCTTGCGCTCCTTGG--TAT-T-C-CGAGGAGCATGCCTG-TTTGAGTGTCATG-TA-AT--CATC--AAC-C-T--C--C-------------T---------T---------C------G-------------CC-----------TTTG--C--------------------GG--------------------GCG--------------AC---C--G------GAGG---C-T-TGG-A-A--TT--GGAG-G---T-CA-------------T------TGCTGG-------C-T-------C---------------------------------------G-------A-CA----------------------------------------------A-G---A--GC-CG-GCTCCTCTTGAAGTTATT-------AG----C--TG-G-------------------------A-CT-----TG--G---TCGTT-C-----C-GT-----CG-CGG------T-----AC----------G-CG-G-T---GTGAT---AA-----TT-------T--------------------AT-----T-C---------AC--C-CA--T-------G--A--T-TAA------------ATC-CG--------------TT-----------------------C-G-GA----G-C-------G-------------------C----------GA-T------CA----------------------------GC-T--T--------C-T-AA----AC-C----------------TGC-------------GC---GCTTT--------------------TC---TAAGTGCGC-T-ACT--------------------------------------------------------CT---------------T-TGA-CAA----T----------------C-TGGCCTC-------------------------------------------------------------------------------------------------------------------------------------------------------------------------------------------------------------------------------------------------------------------------------------------------------------------------------------------------------------------------------------------------------------------------------------------------------------------------------------------------------------------------------------------------------------------------------------------------------------------------------------------------------------------------------------------------------------------------------------------------------------------------------------------------------------------------------------------------------------------------------------------------------------------------------------------------------------------------------------------------------------------------------------------------------------------------------------------------------------------------------------------------------------------------------------------------------------------------------------------
>Kneiffiella_eucalypticola
CGA-G------T--------T-TTT----T-----GAA------GT----G-------------------G-G--A-T--T----------------------------------------------------------------------------------------------------------------------------T----T-G-AT-GCTG--G----C-----C----------A-------G--------------------------TC-TC---------C---G--------------CT---GG-----C-A---T---G-TG-CT----------------------------------------C-G-G--------------T------------------------------------------C----C--------C-C-G---CTC----------------AA-A-T-------CC-----A---------------T----C-------C--AA-----C-------CT-C------TGTG-CA---C------------------------------T-----------------------------AATT---------------------------------------------CG--------------------AAGTT----------T-T-----------------------------------------------------------------ACAA-----G----------------------------T-C--------------------------------------C-------C----------T---------------------------------------------------GG--------------------------------------------------------------------------------------------------------------------------------------------------------------------------------------------------------------A-AA----------------------------------------------GTTC------G---A------------------------------------------------------------------------------------------------------------------------------------------------------------------------------------------------------------------------------------------------------------------------CTCT------CAC-GAGT-----------------------------T--GA-------A---GTAA----------------------------------------------------------------------------------------------------A--------------------------------------------------------------------------------------------------------------------------------------------AG-----------GG--------GA-GTTCG-------------C------GA-G------------G--C---T----T-----CG--------AG-------------------CTT-----T-------------T-C-------------AT--AC-------A-------AA---C---T----A-----CT--A--T-TA------T-T-G-T--C---T-TGT-CGAA--T--G-----T-----A--T---------------------------A-----------ACTA----T----T---A-T-----A---A--A------AA---TACAACTTT---CAACAACGGATCTCTTGGCTCTCG-CATCGATGAAGAACGCAGCG-AAATGCG-----ATAA-GTAATGTGAATTGCAGAA-TT-CAGTGAATCATCGAATCTTTG-AACGCACCTTGCGCTCCTTGG--TAT-T-C-CGAGGAGCATGCCTG-TTTGAGTGTCATG-TA-AT--CATC--AAC-C-C--C--C-------T-C-T-T---------C---------A------T-------------TT-----------TTTG--T--------------------GA--------------------ATG---------------C---G--G------GTGG---C-T-TGG-A-C--TT--GGAG-G---T-TA-------------T------TTGTTG-------G-C-------T---------------------------------------T-------C-TT--------------------------------------------T-G-A---A--GT-CG-ACTCCTCTTGAAGATATT-------AG----T--CG-GA------------------------A-CT-----CG--G---TCGCT-C-----C-GT-----CG-CGG------T-----AC----------G-CG-G-T---GTGAT---AA-----TT-------T--------------------AT-----T-C---------AC--C-CA--C-------C-----------------------TC-CG--------------CT-----------------------T-C-AAC-GCG-T-------C-------------------C----------GA-C------CG----------------------------GC-T--T--------C-T-AA-----C-C----------------CCC-------------TC---GGGTC--------------------GC---TTGCGACTC-T-TTA--------------------------------------------------------CT---------------T-TGA-CAA----T----------------C-TGACCTCCCCTAG-TAACTGCG--AGTG-AAGC-G-GGAAA-AGCTCAAA-TTT-AAAATCTG-GC---G---G--T-C--T---TC-AGCCGT-CCGAGTTGTAATCTGGAG-AA--GCG-TT-TTCCGTGGCG-GA-CC--GTGTACAAGTCTCTTGGA-ACAG-AGCGTCATAGAGGGTGAGAATCCCGTCCA-TGACACGG-A-C-T-A-CCGT-TG----C-TTTGT--GA-TACGC-TCTCGAAGAGTCGAGTTGTTTGGGAATGCAGCTCAAAAT-GGGTGGTAAATTCCATCTAAAGCTAAATATTGGCGA-GAGACCGATAGCGAACAAGTACCGTGAGGGAAAGATGAAAA-GCACTTTG-G-AAAGAGAGTTAAACAGTAC-GTGAAATTGTT--GAAAGGGAAACGCTTG-AAGTCAGTCGCGTCG-T-CCGGGACT-CAGCC-TT--G------C----T-------C-----T------T------GCAT-----GGTGTACTT-CCC-G-T--T--C-G-ACGGGTC-AACATCGA-TTTT-GA-CC----GGCGGATAAAG-G-CG-G--GGGG--AAAGTGGCA-----CC----TT---C-------GGGTGTG---TTATAG-CCC-CT-CGT-T-GTAT-GCGTC-GATT-GGGATCGA-GG-A-----CCGC-AGCA-----------------------------------------------------------------------------------------------G--C-C-GCA--AG-G-T---T--C-CGCTATT-AAGAT-GTTGGC-ATAAT-GGCTTTAAGC--GACCCGTCTTGAAACACGG-ACCAAGG-AGTCTAACATGCTCGCGAGTGTTAGG--GT-GG-AAAA-CCC--TTGCGCGTAATG-AAAGTG-AA-A-G---TTGGGA--C-CC------TTG------------------T--------CA-------TGAGGGGCA-CCGACGCCCGG-CTCTGACC-----TTCT---GCGACGATGCTGCGGTAGAGCGCGTATG-TTGGG----ACCCGAAAGATGGTGAACTATGCCTGAATAGGGCGAAGCCAGAGGAAACTCTG-GTG-GAGGCTCGTAGCGA-TTCTGACGTGCAAATCGA-TCGTCAAATTTGGG
>Kneiffiella_pilaecystidiata
TCG-A------G--------T-TTA----T-----A---------A----T-------------------G-A--G-C--T----------------------------------------------------------------------------------------------------------------------------T----C-G-AT-GCTG--G----C-----C----------T-----------------------------------T-------------------------------CG---GG-----C-A---T---G-TG-CT----------------------------------------C-G-GC--------------------------------------------------------T----C--------T-T-A---ATA----------------AA-A-T-------CC-----A--------------TT----T-------C--AA-----C-------CA-C------CGTG-CA---C------------------------------T-----------------------------TTTG--------------------------------------T--T-GGTG--------------------AAGGC------------------------------------------------------------------------------GTAG-----T----------------------------A-G--------------------------------------T-------C----------TCG--------------------------------------TTTA-----G-TC--------------------------------------------------------------------------------------------------------------------------------------------------------------------------------------------------------------G-GG----------------------------------------------ATTG--------------------------------------------------------------------------------------------------------------------------------------------------------------------------------------------------------------------------------------------------------------------------------------------------------------------------------------------------------------------------------------------------------------------------------------------------------------------------------------------------------------------------------------------------------------------------------------------------------------------------------------------------------------------------C--C---G----C-----CT--------TT-------------------GCT-----G------------AT-T-------------TC--AC-------A-------AA---C---A----C-----CT-----T-TC------A-T-G-T--T---T-AAT-AGAA--T--G-----T--CTCG--A-----------------------T-G-T-----------TATA----C----A---T-C-----A---T--A------AA---TACAACTTT---CAACAACGGATCTCTTGGCTCTCG-CATCGATGAAGAACGCAGCG-AAATGCG-----ATAA-GTAATGTGAATTGCAGAA-TT-CAGTGAATCATCGAATCTTTG-AACGCACCTTGCGCTCCTTGG--TAT-T-C-CGAGGAGCATGCCTG-TTTGAGTGTCATG-TA-AT--CATC--AAC-T-C--T--C-------C-T-A-A---------T---------G------C-------------TT-------------TG--C--------------------GG--------------------CTT--------------AG---G--T------TGAG---C-T-TGG-A-C--TT--GGGG-G---C-T---------------------TGCTGG-------C-T-------T---------------------------------------G-------C-AT----------------------------------------------A-A---A--GT-CG-GCTCTCCTTGAATGCATT-------AG----T--CG-GA------------------------T-TC-----AG--T-----CGCTC-----T-GT-----CG-CGG------T-----AC----------G-CG-G-T---GTGAT---AA-----TT-------A--------------------AC-----T-C---------AC--C-CA--T-------G--G--T-AAA------------TCC-GGGT------------TC-----------------------G-G-AG----T-C-------G-------------------G----------CT-T------CG----------------------------GC-T--T--------A-T-AA-----C-C----------------GTC-------------TT---CG-----------------------------------GA-C-AAC-------------------------------------------------------GCT---------------T-TGA-CAA----T----------------C-TGACCTCCCCTAG-TAACTGCG--AGTG-AAGC-G-GGAAA-AGCTCAAA-TTT-GAAATCTG-GC---G---G--T-C--T---TT-GGCCGT-CCGAGTTGTAATCTGGAG-AA--GCG-TT-TTCCGCGTTG-GA-CC--GTGTACAAGTCTCTTGGA-ACAG-AGCGTCATAGAGGGTGAGAATCCCGTCCA-TGGCACGG-A-C-T-A-CCAA-TG----C-TATGT--GA-TACGC-TCTCGAAGAGTCGAGTTGTTTGGGAATGCAGCTCAAAAT-GGGTGGTAAATTCCATCTAAAGCTAAATATTGGCGA-GAGACCGATAGCGAACAAGTACCGTGAGGGAAAGATGAAAA-GCACTTTG-G-AAAGAGAGTTAAACAGTAC-GTGAAATTGTT--GAAAGGGAAACGCTTG-AAGTCAGTCGCGTCG-G-GCGGGACT-CAGCC-TT--G------C----T-------T-----T------T------GCTT-----GGTGTACTT-CCT-G-T--C--A-G-ACGGGTC-AACATCGA-TTTT-GG-TC----GGCGGATAAAG-G-CT-T--GAGG--AATGTGGCA-----CC----CT---TC-----GGGGTGTG---TTATAG-ACT-CT-TGT-C-GCAT-ACGTC-GACC-GGGATTGA-GG-A-----CCGC-AGCGCGCC-C------T----T--------A---CG-------GG----CC-------GGG--G------G----------------------TT----C--R-C-CCC--AC-G-T---A--C-CGCGCTT-AGGAK-GTTGGC-ATAAT-RGCTTTAAGC--RACCCGTCTTGAAACACGG-ACCA--------------------------------------------------------------------------------------------------------------------------------------------------------------------------------------------------------------------------------------------------------------------------------------------------------------------------------
>Kneiffiella_stereicola
TCG-A------G--------T-TCT----T-----TGAA-----GT----A-------------------AGG--C-C--TT------------------------------------------------------------------------------------------------------------------TGATT-AAAT----T-G-AT-GCTG--G----C-----G----------G-------------------------------------TC---------C---A--------------TT---CG-----C-A---C---G-TG-CT----------------------------------------C-A-TTTGTTG-AAGTGTCC------------------------------------------T----T--------A-C-G---CTC----------------AA-A-T-------CC-----A---------------C----T-------C--AA-----C-------CA-C------TGTG-CA---CT-----------------------------T-----------------------------AATT---------------------------------------------CG--------------------AAGCT----------T-T-----------------------------------------------------------------TTGT-----G----------------------------A-G--------------------------------------T-------C----------CTCC------------------------------------GCT---------TG--------------------------------------------------------------------------------------------------------------------------------------------------------------------------------------------------------------C-GG----------------------------------------------AGCA------G---C------------------------------------------------------------------------------------------------------------------------------------------------------------------------------------------------------------------------------------------------------------------------TCCC------TTT-CTTTAC------------------TG-------A--GG-------G---GTTG----------------------------------------------------------------------------------------------------A--------------------------------------------------------------------------------------------------------------------------------------------GC-----------CG--------GG-GCTGG-------------CA--A-TAA-G------------G--C---T----T-----TC--------GA-------------------CTT-----T---------------------------------AT-------A-------AA---C---T----A-----CT-----T-TA------T-T-G-T--C---A-TGT-AGAA--C--G-----T-----T--A---------------------------A-----------TTAC----T----A---T-T-----G---A--A------AA---TACAACTTT---CAACAACGGATCTCTTGGCTCTCG-CATCGATGAAGAACGCAGCG-AAATGCG-----ATAA-GTAATGTGAATTGCAGAA-TT-CAGTGAATCATCGAATCTTTG-AACGCACCTTGCACTCCTTGG--TAT-T-C-CGAGGAGTATGCCTG-TTTGAGTGTCATG-TA-AT--CATC--AAT-C-C--C--A-------C-T-T-A---------C---------C------T-------------TT-----------GTT------------------------GG--------------------TTC--------------AA---G--T------GCGG---C-T-TGG-A-T--TT--GGAG-G---T-TAA-----------CT------TGCTGG-------C-T-------T---------------------------------------T-------G-TAA-------------------------------------------T-G-A---A--GT-CG-GCTCCTCTTGAAGATATT-------AG----T--CG-GA------------------------A-CT-----CG--A---TCGCTCT-----C-GT-----CG-TGG------T-----AC----------G-CG-G-T---GTGAT---AA-----TT-------T--------------------AT-----T-C---------AC--C-CA--T-------C--G--G-TAA------------ATC-CACTT-----------CT-----------------------T-G-CG----G-T-------T-------------------C----------GA-C------TG----------------------------GC-T--T--------C-T-AA-----C-A----------------CTT-------------TT---TCGTA--------------------AT---GAAAAA-------AA--------------------------------------------------------CT---------------T-TGA-CAA----T----------------C-TGGCCTC-------------------------------------------------------------------------------------------------------------------------------------------------------------------------------------------------------------------------------------------------------------------------------------------------------------------------------------------------------------------------------------------------------------------------------------------------------------------------------------------------------------------------------------------------------------------------------------------------------------------------------------------------------------------------------------------------------------------------------------------------------------------------------------------------------------------------------------------------------------------------------------------------------------------------------------------------------------------------------------------------------------------------------------------------------------------------------------------------------------------------------------------------------------------------------------------------------------------------------------------
>Kneiffiella_subalutacea
TCG-A------G--------T-T------------AAAC-----TA----T-------------------T-G--A-C--T----------------------------------------------------------------------------------------------------------------------------T----T-G-AT-GCTG--G----C-----C----------G-----------------------------------C-TC----------------------------GC---GG-----C-A---T---G-TG-CT----------------------------------------C-G-AGT-------------------------------------------------------------------------C---TTT----------------AA-A-T-------CC-----A---------------C----T-------C--AA-----C-------CA-C------TGTG-CA---C------------------------------T-----------------------------AATT---------------------------------------------CG--------------------AAGCT----------T-T-----------------------------------------------------------------TTGC-----G----------------------------G-T--------------------------------------T-------C---------------------------------------------------------------------------------------------------------------------------------------------------------------------------------------------------------------------------------------------------------------------------------A----------------------------------------------AGGG------G---C------------------------------------------------------------------------------------------------------------------------------------------------------------------------------------------------------------------------------------------------------------------------TCCC------TTC--------------------------------------G-------G---GTTG----------------------------------------------------------------------------------------------------A--------------------------------------------------------------------------------------------------------------------------------------------GT-----------TC--------GA-GCTTG-------------CG-----GA-G------------G--T---T----T-----TC--------GA-------------------GCT-----T-------------T-C-------------AT--AC-------A-------AA---C---C----A-----CT-----A-TA------T-T-G-T--C---A-TGT-CGAA--T--G-----T-----A--A---------------------------W-----------AATT----T----A---A-------T---A--A------AA---TACAACTTT---CAACAACGGATCTCTTGGCTCTCG-CATCGATGAAGAACGCAGCG-AAATGCG-----ATAA-GTAATGTGAATTGCAGAA-TT-CAGTGAATCATCGAATCTTTG-AACGCACCTTGCGCTCTTTGG--TAT-T-C-CGAAGAGCATGCCTG-TTTGAGTGTCATG-TA-AT--CATC--AAT-C-C--G--A-------C-T-T-C---------A---------T------T-------------TT-----------TTGT--G--------------------AA--------------------GTC-----------------------------CGGA---C-T-TGG-A-T--TT--GGAG-G---T-TA-------------T------TGCTGG-------C-T-------T-------------------------------------------------------------------------------------------------A-C---C--GT-CG-GCTCCTCTTGAATGCATT-------AG----T--TG-GA--------------------------------------------CT-C-----C-GT-----CG-CGG------T-----TC----------G-CG-G-T---GTGAT---AA-----TT-------T--------------------AT-----T-C---------AC--T-CT--T-------G--A--A-C-----------------------------------T-----------------------T-C-GA----A-G-------T-------------------A----------GA-C------CG----------------------------GC-T--T--------C-T-AA---------------------------------------------------------------------------CAAACCCTA-T-TAC--------------------------------------------------------TT---------------T-TGA-CCA----T----------------C-TGGCCTCCCCTAG-TAACTGCG--AGTG-AAGC-G-GGATG-AGCTCAAA-TTT-AAAATCTG-GC---G---G--T-C--T---CT-GGCCGT-CCGAGTTGTAATCTGGAG-AA--GCG-TT-TTCCGCGTCG-GA-CC--GTGTACAAGTCTCTTGGA-ACAG-AGCGTCATAGAGGGTGAGAATCCCGTCCA-TGACACGG-A-C-T-G-CCGA-TG----C-TTTGT--GA-TACGC-TCTCAAAGAGTCGAGTTGTTTGGGAATGCAGCTCAAAAT-GGGTGGTAAATTCCATCTAAAGCTAAATATTGGCGA-GAGACCGATAGCGAACAAGTACCGTGAGGGAAAGATGAAAA-GCACTTTG-G-AAAGAGAGTTAAACAGTAC-GTGAAATTGTT--GAAAGGGAAACGCTTG-AAGTCAGTCGCGTTG-T-CCGGGACT-CAGCC-TG--G------C----T------AT-----A------T------GCTT-----GGTGTATTT-CCC-G-T--T--C-G-ACGGGTC-AACATCGA-TTTT-GA-CC----GGCGGATAAAG-G-CG-G--GGGG--AATGTGGCA-----CC----TT---C-------GGGTGTG---TTATAG-CCC-TC-TGT-T-GTAT-GCGTC-GATT-GGGATCGA-GG-A-----CCGC-AGCGCGCC-C------T----C--------G---T--------GG----CC-------GGG-AG------G----------------------TAC---G--C-C-TCC--AC-G-T---T--A-CGCGCTT-AGGAT-GTTGGC-ATAAT-GGCTTTAAGC--GACCCGTCTTGAAACACGG-ACCAAGG-AGTCTAACATGCTCGCGAGTGTTAGG--GT-GG-AAAA-CCC--TTGCGCGTAATT-AAAGTG-AA-A-G---TTGGGA--C-TC------TTG------------------T--------CA-------TGAGAGGCA-CCGACGCCCGG-CCCGGACC-----TTTT---GTGATGGTGCTGCGGTAGAGCGCGTATG-TTGGG----ACCCGAAAGATGGTGAACTATGCCTGAATAGGGCGAAGCCAGAGGAAACTCTG-GTG-GAGGCTCGTAGCGA-TTCTGACG-------------------------
>Kneiffiella_subglobosa
TCG-A------G--------T-TTT----G-----AAAG-----TG----G-------------------G-A--C-C--T----------------------------------------------------------------------------------------------------------------------------T----T-G-AT-GCTG--G----T-----T------------------------------------------------------------------------------TC---GA-----C-A---T---G-TG-CT----------------------------------------C-A-AGG------------T------------------------------------------C----T--------C-C-G---CTC----------------AA-A-T-------CC-----A---------------C----T-------C--AA-----C-------CC-C------TGTG-CA---C------------------------------T-----------------------------AATT---------------------------------------------CG--------------------AAGCT----------T-T------------------------------------T----------------------------GCGG-----T----------------------------C-C--------------------------------------T-------C----------CTGT------------------------------------------------AA--------------------------------------------------------------------------------------------------------------------------------------------------------------------------------------------------------------A-GG----------------------------------------------AGCA------G---C------------------------------------------------------------------------------------------------------------------------------------------------------------------------------------------------------------------------------------------------------------------------TCCC------TCT-CCAA-----------------------------C--GA-------G---GTTG----------------------------------------------------------------------------------------------------A--------------------------------------------------------------------------------------------------------------------------------------------GC-----------CG--------GG-GCTTG-------------C------GA-G------------G--C---T----T-----CG--------AG-------------------CCT-----T-------------T-C-------------AC--AC-------A-------AA---C---A----A-----CT-----T-TA------T-T-G-T--C---A-TGT-AGAA--T--G-----T-----A--T---------------------------A-----------AATT---------------G-----A---A--A------AG---TACAACTTT---CAACAACGGATCTCTTGGCTCTCG-CATCGATGAAGAACGCAGCG-AAATGCG-----ATAA-GTAATGTGAATTGCAGAA-TT-CAGTGAATCATCGAATCTTTG-AACGCACCTTGCGCTCCTTGG--TAT-T-C-CGAGGAGCATGCCTG-TTTGAGTGTCATG-TA-AT--CATC--AAC-T-T--C--T-------A-C-T-T---------C---------C------T-------------TT-----------TTTG--G--------------------AA--------------------GTG---------------T---T--A------G--------T-TGG-A-T--TT--GGAG-G-----CT-------------T------TGTTGG-------C-T-----------------------------------------------T-------T-CG----------------------------------------------C-G---A--GT-CG-ACTCCTCTTGAATGCATT-------AG----T--CG-GT------------------------A-CT-----T----------CA-T-----G-GT-----CG-CAG------T-----AC----------G-CG-G-T---GTGAT---AA-----TT-------T--------------------AT-----T-C---------AC--C-CA--T-------C--G--T-TC----------------------------------T-----------------------T-G-CG----T-T-------C-------------------C----------AG-C------TG----------------------------GC-T--T--------A-T-AA----------------------------------------------CTTG--------------------CT---TTAATGCAC--------------------------------------------------------------CT---------------T-TGA-CAA----T----------------C-TGGCCTCCCCTAG-TAACTGCG--AGTG-AAGA-G-GGAAA-AGCTCAAA-TTT-AAAATCTG-GC---G---G--T-C--T---TT-GGCCGT-CCGAGTTGTAATCTGGAG-AA--GCG-TT-TTCCGCGTCG-GA-CC--GTGTACAAGTCTCTTGGA-ACAG-AGCGTCATAGAGGGTGAGAATCCCGTCCA-TGGCACGG-A-T-G-A-CCGA-AG----C-TTTGT--GA-TACGC-TCTCGAAGAGTCGAGTTGTTTGGGAATGCAGCTCAAAAT-GGGTGGTAAATTCCATCTAAAGCTAAATATTGGCGA-GAGACCGATAGCGAACAAGTACCGTGAGGGAAAGATGAAAA-GCACTTTG-G-AAAGAGAGTTAAACAGTAC-GTGAAATTGTT--GAAAGGGAAACGCTTG-AAGTCAGTCGCGTCG-T-CCGGGACT-CAGCC-TT--G------C----T-------C-----T------T------GCTT-----GGTTTACTT-CCC-G-T--T--C-G-ACGGGTC-AACATCGA-TTTT-GA-CC----GGCGGATAAAG-A-TG-G--AGGG--AATGTGGCA-----TC----TT---C-------GGGTGTG---TTATAG-CCT-TC-TAT-C-GCAT-GCGTC-GGTT-GGGATCGA-GG-A-----CCGC-AGCGCGCC-A------C----T--------A---G--------GC----CG-------AGA--G------G----------------------TAC---G--C-C-TCT--AC-G-T---T--C-CGCGCTT-AGGAT-GTTGGC-ATAAT-GGCTTTAAGC--GACCCGTCTTGAAACACGG-ACCAAGG-AGTCTAACATGCTCGCGAGTGTTAGG--GT-GG-AAAA-CCC--TTGCGCGTAATG-AAAGTG-AA-A-G---TTGGGA--C-CC------TTG------------------T--------CA-------TGAGGGGCA-CCGACGCCCGG-CCCGGACC-----TTCT---GCGATGGTGCTGCGGTAGAGCGCGTATG-TTGGG----ACCCGAAAGATGGTGAACTATGCCTGAATAGGGCGAAGCCAGAGGAAACTCTG-GTG-GAGGCTCGTAGCGA-TTCTGACGTGCAAATCGA-TCGTCAAATTTGGG
>Fasciodontia_brasiliensis
----------------------TTT----G-----A---------G----G-------------------T-G--G-G--T----------------------------------------------------------------------------------------------------------------------------T--------GA-GCTG--G----C-----T----------T-----------------------------------T-TC---------C---TC---ACAAGGG--GAA---AG-----C-A---T---G-TG-CT----------------------------------------C-G-G--------------C------------------------------------------C----C------C-G-C-T---C-------------------A-A-T-------CC-----A---------------C----T-------C--TA-----C-------AC-C------TGTG-CA---C------------------------------T-----------------------------TTCG-------------------------------------------------------------------AAG------------T-C-----------------------------------------------------------------GTGG-----T----------------------------C-C--------------------------------------T-------C----------C---------------------------------------ATC-------A--T------------------------------------------------------------------------------------------------------------------------------------------------------------------------------------------------------------TTT-GG----------------------------------------------AGCA------G---Y------------------------------------------------------------------------------------------------------------------------------------------------------------------------------------------------------------------------------------------------------------------------GGRG------TC-------------------------------ATTCA-TTTG------A---TTC-----------------------------------------------------------------------------------------------------T--------------------------------------------------------------------------------------------------------------------------------------------GC-----------CG--------GG--------------------------GC-T------------G--C---A----C-----TT--------TG-------------------CCA-----T------------TT-Y---W-T--------C--AC-------A-------AA---C---A----C-----TG--T--A-TM------T-T-G-T--C---T-TGT-AGAA--T--G-----T---C-A--A-TG-CC---TC-T-T----T---A-G-T-----------AGGC----G----A---A-A-----C---T--T------AA---TACAACTTT---CAACAACGGATCTCTTGGCTCTCG-CATCGATGAAGAACGCAGCG-AAATGCG-----ATAA-GTAATGTGAATTGCAGAA-TT-CAGTGAATCATCGAATCTTTG-AACGCACCTTGCGCTCCTTGG--TAT-T-C-CTAGGAGCATGCCTG-TTTGAGTGTCTTG-AA-AT--CATC--AAC-C-C--C--T-------C-T-C-C---------G---------C------T-------------TTG----------TGGT--G--------------------GA--------------------GCT---------------C---T--G------GTGG---A-T-TGG-A-T--TT--GGGG-A---T----------------C------TGCTGG-------T-T-------A-G---------------------------------------------C-CCTT----------------------GG-GG---------------C-A-C---A--TC-TG-GCTTCCCTTGAATGCATT-------AG----C--AG-TTG--------------------TATC-TT-----CG--G--------TTT----T-CT-----GA-CT-----TGC-----TC----------A-CG-G-T---GTGAT---AA------T----------------------------AT-----CAT---------TC--A-TT--G-------T-----G-GGGCTT-----------G-----------------TT-----------------------G-G-G-----T-GC------GGAGGT--------------T----------TT-C------CT----------------------------GC-T--T--------C-T-AA-----T-T----------------GTC-------------CT--------------------------------------CGGA-C-AAATT------------------------------------------------------CT---------------T-TCA-AGT----T----------------T-TGACCTCCCCTAG-TAACTGCG--AGTG-AAGC-G-GGATG-AGCTCAAA-TTT-AAAATCTA-GT---G---G--C-T--T---TC-AGTCGC-TCGAGTTGTAATCTGGAG-AA--GTG-TT-TTCCGCGTCG-GA-CC--GTGTACAAGTCTCTTGGA-ATAG-AGCTTCATAGAGGGTGAGAGTCCCGTCCA-TGACACGG-A-T-T-A-CCGG-TG----CTTTTGT--GA-TACAC-TCTCAAAGAGTCGAGTTGTTTGGGAATGCAGCTCAAAAT-GGGTGGTAAATTCCATCTAAAGCTAAATATTGGCGA-GAGACCGATAGCGAACAAGTACCGTGAGGGAAAGATGAAAA-GCACTTTG-G-AAAGAGAGTTAAACAGTAC-GTGAAATTGTT--GAAAGGGAAACACTTG-AAGTCAGTCGCGTCG-T-CCGGGACT-CAGCC-TA--G------CT--CT-------T-----T------T------GCTT-----GGTGTACTT-CCT-G-G-TT--T-G-ACGGGTC-AACATTGA-TTTT-GG-AT----GGCGGATAAAG-G-TG-G--AGGG--AATGTGGCA-----CC----TT---T-----CGAGGTGTG---TTATAG-CCC-TC-TGTTC-GTAT-ACGCT-GACT-GGGATCGA-GG-A-----CTGC-AGCACGCC-T------T----T--------A---T--------GG----CC-------GGG--G------G----------------------TT----C--G-C-CCC--AC-G-C---A--A-CGTGCTT-AGGAT-GTTGGC-ATAAT-GGCTTTAAGT--GACCCGTCTTGAAACACGG-ACCAAGG-AGTCTAACATGCTCGCGAGTGTTAGG--GT-GG-AAAA-CCC--TTGCGCGAAATG-AAAGTG-AA-A-G---TTGGGA--C-CT------TTA------------------A--------CG----------AGGGCA-CCGACGCCCGG-CTCTGAAG-----TTTA---CTGACGATGCTGCGGTAGAGCGCGTATG-TTGGG----ACCCGAAAGATGGTGAACTATGCCTGAATAGGGTGAAGCCAGGGGAAACTCTG-GTG-GAGGCTCGTAGCGA-TTAAGACGAGCAAATCGA-TCGTCAACATTGGG
>Fasciodontia_bugellensis
TCG-A------GT-------T-TTT----GA----A---------A----G-------------------T-G--G-G--T----------------------------------------------------------------------------------------------------------------------------T----T-G-AA-GCTG--G----C-----T----------T-----------------------------------T-TC---------C---TC---GCAAGGG--GAA---AG-----CAA---T---G-TG-CT----------------------------------------C-G-G--------------C------------------------------------------C----C------C-G-------CTC-----------------A-A-T-------CC-----A---------------C----T-------C--AA-----C-------AC-C------TGTG-CA---C------------------------------T-----------------------------TTCG-------------------------------------------------------------------AAG------------T-C-----------------------------------------------------------------GTGG-----T----------------------------C-C--------------------------------------T-------C----------C---------------------------------------AATCA-----T-TT--------------------------------------------------------------------------------------------------------------------------------------------------------------------------------------------------------------T-GG----------------------------------------------AGCA------G---T------------------------------------------------------------------------------------------------------------------------------------------------------------------------------------------------------------------------------------------------------------------------GGGG------TC-------------------------------GTTCA-TTCG------A---TTC-----------------------------------------------------------------------------------------------------T--------------------------------------------------------------------------------------------------------------------------------------------GC-----------CG--------GG--------------------------AC-T------------G--C---A----C-----TT--------TG-------------------CCA-----T------------TT-T---A-T--------C--AC-------A-------AA---C---A----T-----TG--T--A-TA------T-T-G-T--C---T-TGT-AGAA--T--G-----T---C-A--A-TT-GC---CT-CTT----T---A-G-T-----------AGGC----G----A---A-A-----C---T--T------AA---TACAACTTT---CAACAACGGATCTCTTGGCTCTCG-CATCGATGAAGAACGCAGCG-AAATGCG-----ATAA-GTAATGTGAATTGCAGAA-TT-CAGTGAATCATCGAATCTTTG-AACGCACCTTGCGCTCCTTGG--CAT-T-C-CGAGGAGCATGCCTG-TTTGAGTGTCTTG-AA-AT--CATC--AAC-C-C--C--T-------C-T-C-T---------G---------C------T-------------TTG----------TTGT--G--------------------GA--------------------GCT---------------C---T--G------GTGG---C-T-TGG-A-T--TT--GGGG-A---T----------------C------TGCTGG-------T-T---------------------------------------------------------------------------------------------------------A-A---G--TC-TG-GCTTCCCTTGAATGCATT-------AG----C--AG-TTG--------------------TACC-TT-----CA--G--------TT-----T-CT-----GA-CT-----TGC-----TC----------G-CG-G-T---GTGAT---AA------T----------------------------AT-----CAT---------TC--A-TT--G-------T-------GAGTTTG----------------------------TC----------------------GG-G-CG----CAG---------------------------T----------GT-C------CT----------------------------GC-T--T--------C-T-AA-----T-C----------------GTC-------------CT--------------------------------------CGGA-C-AAACT------------------------------------------------------CT---------------T------------T----------------C--------CCCTAG-TAACTGCG--AGTG-AAGC-G-GGATG-AGCTCAAA-TTT-AAAATCTA-GT---G---G--C-T--T---TC-AGTCGC-TCGAGTTGTAATCTGGAG-AA--GTG-TT-TTCCGCGTCG-GA-CC--GTGTACAAGTCTCTTGGA-ATAG-AGCTTCATAGAGGGTGAGAGTCCCGTCCA-TGACACGG-A-T-T-A-CCGG-TG----CTTTTGT--GA-TACAC-TCTCAAAGAGTCGAGTTGTTTGGGAATGCAGCTCAAAAT-GGGTGGTAAATTCCATCTAAAGCTAAATATTGGCGA-GAGACCGATAGCGAACAAGTACCGTGAGGGAAAGATGAAAA-GCACTTTG-G-AAAGAGAGTTAAACAGTAC-GTGAAATTGTT--GAAAGGGAAACGCTTG-AAGTCAGTCGCGTCG-T-CCGGGACT-CAGCC-TT--G------CT--CT-------T-----T------T------GCTT-----GGTGTACTT-CCT-G-G-TT--T-G-ACGGGTC-AACATCGA-TTTT-GG-AT----GGCGGATAAAG-G-CG-G--GGGG--AATGTGGCA-----CC----TT---T-----CGGGGTGTG---TTATAG-CCC-TT-CGTTC-GTAT-ACGCT-GACT-GGGATCGA-GG-A-----CTGC-AGCACGCC-T------T----T--------A---T--------GG----CC-------GGG--G------G----------------------TT----C--G-C-CCC--AC-G-C---A--A-CGTGCTT-AGGAT-GTTGGC-ATAAT-GGCTTTAAGC--GACCCGTCTTGAAACACGG-ACCA--------------------------------------------------------------------------------------------------------------------------------------------------------------------------------------------------------------------------------------------------------------------------------------------------------------------------------
>Fasciodontia_yunnanensis
TCG-A------GT-------T-TTT----G-----A---------G----G-------------------T-G--G-G--T----------------------------------------------------------------------------------------------------------------------------T----T-G-AA-GCTG--G----C-----T----------T-----------------------------------T-TC---------C---TC---GCAAGGG--GAC---AG-----C-A---T---G-TG-CT----------------------------------------C-G-A--------------C------------------------------------------C----C------C---C-G---CTC---------------TCA-A-T-------CC-----A---------------C----T-------C--AA-----C-------AC-C------TGTG-CA---C------------------------------T-----------------------------TTCA-------------------------------------------------------------------AGG------------T-C-----------------------------------------------------------------GTGG-----T----------------------------C-C--------------------------------------T-------C----------C---------------------------------------ATTCA-----C--T------------------------------------------------------------------------------------------------------------------------------------------------------------------------------------------------------------TAT-GG----------------------------------------------AGCA------G---T------------------------------------------------------------------------------------------------------------------------------------------------------------------------------------------------------------------------------------------------------------------------GGAG------TC-------------------------------ATTCA-TTTG------A---TTC-----------------------------------------------------------------------------------------------------T--------------------------------------------------------------------------------------------------------------------------------------------GC-----------CG--------GG--------------------------AC-T------------G--C---A----C-----TT--------TG-------------------CCA-----T------------TT-T---A-T--------C--AC-------A-------AA---C---A----C-----TG--T--A-TA------T-T-G-T--C---T-TGT-AGAA--T--G-----T---C-A--A-TG-CC---TC-T-T----T---A-G-TG----------GGGC----G----A---A-A-----C---T--T------AA---TACAACTTT---CAACAACGGATCTCTTGGCTCTCG-CATCGATGAAGAACGCAGCG-AAATGCG-----ATAA-GTAATGTGAATTGCAGAA-TT-CAGTGAATCATCGAATCTTTG-AACGCACCTTGCGCTCCTTGG--TAT-T-C-CGAGGAGCATGCCTG-TTTGAGTGTCTTG-AA-AT--CATC--AAC-C-C--C--T-------C-T-C-T---------G---------C------T-------------TTG----------TTGT--G--------------------GA--------------------GCT---------------C---T--G------GTGG---C-T-TGG-A-T--TT--GGGG-A---T----------------C------TGCTGG-------T-C---------------------------------------------------------------------------------------------------------A-A---A--CC-CG-GCTTCCCTTGAATGCATT-------AG----C--AG-CTG--------------------TACC-TT-----CG--G--------TTTA---T-CT-----GA-CT-----TGC-----TC----------G-CG-G-T---GTGAT---AA------T---------------------------TAT-----CAT---------TC--A-TT--G-------T-----T-GGGCATG----------------------------TT-----------------------G-G-G-----TGG-------GCCGGCA------------GT----------GT-C------CT----------------------------GC-T--T--------C-T-AA-----T-C----------------GTC-------------CT--------------------------------------CGGA-C-AATCT-----------------------------------------------------C-----------------T-TCA-AAT----T----------------T-TGACCTCCCCCTA-GTACTGCG--AGTG-AAGC-G-GGATG-AGCTCAAA-TTT-AAAATCTA-GT---G---G--C-T--T---TC-AGTCGC-TCGAGTTGTAATCTGGAG-AA--GTG-TT-TTCCGCGTCG-GA-CC--GTGTACAAGTCTCTTGGA-ATAG-AGCTTCATAGAGGGTGAGAGTCCCGTCCA-TGACACGG-A-T-T-A-CCGG-TG----CTTTTGT--GA-TACAC-TCTCGAAGAGTCGAGTTGTTTGGGAATGCAGCTCAAAAT-GGGTGGTAAATTCCATCTAAAGCTAAATATTGGCGA-GAGACCGATAGCGAACAAGTACCGTGAGGGAAAGATGAAAA-GCACTTTG-G-AAAGAGAGTTAAACAGTAC-GTGAAATTGTT--GAAAGGGAAACGCTTG-AAGTCAGTCGCGTCG-T-CCGGGACT-CAGCC-TT--G------CT--CT-------T-----T------T------GCTT-----GGTGTACTT-CCT-G-G-TT--T-G-ACGGGTC-AACATCGA-TTTT-GG-AT----GGCGGATAAAG-G-CG-G--GGGG--AATGTGGCA-----CC----TT---T-----CGGGGTGTG---TTATAG-CCC-TT-CGTTC-GTAT-ACGCT-GACT-GGGATCGA-GG-A-----CTGC-AGCATGCC-T------T----T--------A---T--------GG----CC-------GGG--G------G----------------------TT----C--G-C-CTC--AC-G-C---A--A-CGTGCTT-AGGAT-GTTGGC-ATAAT-GGCTTTAAGC--GACCCGTCTTGAAACACGG-ACCAAGG-AGTCTAACATGCTCGCGAGTGTTAGG--GT-GG-AAAA-CCC--TTGCGCGAAATG-AAAGTG-AA-A-G---TTGGGA--C-CT------TTA------------------A--------CG----------AGGGCA-CCGACGCCCGG-CTCTGAAG-----TTTA---CTGACGATGCTGCGGTGGAGCGCGTATG-TTGGG----ACCCGAAAGATGGTGAACTATGCCTGAATAGGGTGAAGCCAGGGGAAACTCTG-GTG-GAGGCTCGTAGCGA-TTCTGACGTGCAAATCGA-TCGTCAAATTTGGG
>Hyphodontia_alutaria
TCG-A------G----------TTT----G-----A---------A----G-------------------T-G--G-G--T------------------------------------------------------------------------------------------------------------C---------------T----T-T-GA-GCTG--G-----C----T----------T-----------------------------------T-TC---------A---CGA-----------------AG-----C-A--CC---G-TG-CT----------------------------------------T-G-GG--------------------------------------------------------C----C--------C-C-G---CTC---------------C---A-T-------CC-----A---------------C----T-------C--AA-----C-------CC-C------TGTG-CA---C------------------------------T-----------------------------TTCG-------------------------------------------------------------------ATG----------------------------------------------------------------------GC--------GTGG-----T----------------------------C-T--------------------------------------C-------G----------TTTA----------------------------------------------------------------------------------------------------------------------------------------------------------------------------------------------------------------------------------------------------------------------------------------------------------------------------G---TGGT---------------------------------------------------------------------------------------------------------------------------------------------------------------------------------------------------------------------------------------------------------------------G--T------CCA-TTCATT------------------------------TG-------G------A----------------------------------------------------------------------------------------------------C--------------------------------------------------------------------------------------------------------------------------------------------ATC----------GG--------AG--------------------------GT-C------------G--C---G----A-----CG-----------------------------TCG-----T------------CT-T---A-T--------C--AC-------A-------AA---C---T---TA-----TT--A--C-AA------T-A-G-T--C---T-TGT-CGAA--C--G-----T-----G--G-AT-GC---TC-G------T---A-A-------------GGGC----G---GA---A-A-----C---A--C------AA---TACAACTTT---CAACAACGGATCTCTTGGCTCTCG-CATCGATGAAGAACGCAGCG-AAATGCG-----ATAA-GTAATGTGAATTGCAGAA-TT-CAGTGAATCATCGAATCTTTG-AACGCACCTTGCGCTCCTTGG--TAT-T-C-CGAGGAGCATGCCTG-TTTGAGTGTCATG-AA-AT--CATC--AAC-C-T--T--A-------C-T-G-T---------C---------T------T-------------TG-----------------T--------------------TG--------------------ACG---------------G---T--G------TAGG---C-T-TGG-A-C--TT--GGGG-A---C-CT--------------------TGCTGG-------C-C-------T---------------------------------------T-------T-CT--------------------------------------------G---A---G--GT-CG-GCTTCCCTTGAATGTATT-------AG----T--CG-AG------------------------C-GC------------------CCTC---G-CT-------CCGA------------------------G-AC-G-T---GTGAT---AA------T-------T--------------------AT-----CAT---------TC--A-CT--GA------------T-CGA--------------C-----------------GA-----------------------G-G-GC----T-G-------T-------------------G-----------C-T------AG----------------------------GC-T--T--------C-T-AA-----C-C----------------GTC-------------GC---G-------------------------------TTAGTGA-C--------------------------------------------------------AA-TCT---------------T-GAC-AAA----T----------------C-TGACCTCCCCTAG-TAACTGCG--AGTG-AAGC-G-GGAAA-AGCTCAAA-TTT-AAAATCTG-GC---A---G--C-AT-T---G---GCTGT-CCGAGTTGTAATCTGGAG-AA--GCG-TT-TTCTGTGTCG-GA-CC--GTGCACAAGTTTCCTGGA-ACGG-AATGTCATAGAGGGTGAGAATCCCGTCCA-TGGCACGG-A-T-C-C-CCGA-TG----C-ATTGT--GA-TACGC-TCTCAAAGAGTCGAGTTGTTTGGGAATGCAGCTCAAAAT-GGGTGGTAAATTCCATCTAAAGCTAAATATTGGCGA-GAGACCGATAGCGAACAAGTACCGTGAGGGAAAGATGAAAA-GCACTTTG-G-AAAGACAGTTAAACAGTAC-GTGAAATTGTT--GAAAGGGAAACGCTTG-GAGTCAGTCGCGTTG-G-CCGGGATT-CAGTC-GC--T------C----C-------TAC---C------C------GAGT-----GGATTACTT-CCC-G-G--T--G-A-ACGGGTC-AACATCGA-TTTC-GA-AT----GACGGATAAAG-G-GG-A--AGGG--AATGTGGCA-----CC----TT---C-------GGGTGTG---TTATAG-CCCTTC-TTT-C-GCAT-ACGTC-GATT-GGGATCGA-GG-A-----ACGC-AGCACGCC-T------T----T--------A---T--------GG----CC-------GGA--G------GG--------------------CTT----G--C-T-CTC--AC-G-T---A--A-CGTGCTT-AGGAT-GTTGGC-ATAAT-GGCTTTAAGC--GACCCGTCT-----------------------------------------------------------------------------------------------------------------------------------------------------------------------------------------------------------------------------------------------------------------------------------------------------------------------------------------------
>Hyphodontia_arguta
TCG-A------G----------TTT----G-----A---------A----G-------------------T-G--G-G--C------------------------------------------------------------------------------------------------------------C---------------T----T-T-TG-AGCT--G----CA----G----------T-----------------------------------A-AT---------G---TG-------------------------------T---G-TG-CT----------------------------------------C-GAGG--------------------------------------------------------C----C--------C-C-G---CTC---------------C---A-T-------CC-----A---------------C----T-------C--AA-----C-------CC-C------TGTG-CA---C------------------------------T-----------------------------TTCG-------------------------------------------------------------------GAG----------------------------------------------------------------------TG--------GCGA-----G----------------------------T-G--------------------------------------G-------G----------ACC-----------------------------------------------------------------------------------------------------------------------------------------------------------------------------------------------------------------------------------------------------------------------------------------------------------------------------------------------------------------------------------------------------------------------------------------------------------------------------------------------------------------------------------------------------------------------------------------------------------------------------G------------------------------CA-------A--GGTCT----------------------------------------------------------------------------------------------------T--------------------------------------------------------------------------------------------------------------------------------------------GCC----------CG--------TG--------------------------GC-T------------T--C---G----T-----C--------------------------------------T------------CT-T---A-T--------C--AC-------A-------AA---C---C-AGTT-----TT--A--T-TA------T-T-G-T--C---A-TGT-AGAA--C--G-----T-----G--G-AT-GC---CT-G------C---A-A-------------AGGC----G---GA---A-A-----C---T--C------AA---TACAACTTT---CAACAACGGATCTCTTGGCTCTCG-CATCGATGAAGAACGCAGCG-AAATGCG-----ATAA-GTAATGTGAATTGCAGAT-TT-CAGTGAATCATCGAATCTTTG-AACGCACCTTGCGCTCCTGGA--CTTGT-TATCAGGAGCATGCCTG-TTTGAGTGTCATG-AA-AT--CATC--AAC-C-A--C--G-------A-T-G-C---------T---------T------C-------------TT-----------------A--------------------A------------------------------------------------------------------------------------------------------------------------------------------------------------------------------------------------------------------------------------------------------------------------------------------------------------------------------------------------------------------------------------------------------------------------------------------------------------------------------------------------------------------------------------------------------------------------------------------------------------------------------------------------------------------------------------------------------------------------------------------------------------------------------------------------------------------------------------------------------------------------------------CCCTAG-TAACTGCG--AGTG-AAGC-G-GGAAA-AGCTCAAA-TTT-AAAATCTG-GC---G---G--C-AT-T---G---GTCGT-CCGAGTTGTAATCTGGAG-AA--GCA-TT-TTCTGTGTCG-GA-CC--GTGCACAAGTTTCCTGGA-ACGG-AATGTCATAGAGGGTGAGAATCCCGTCCA-TGGCACGG-A-T-C-A-CCGA-TG----C-ATTGT--GA-TATGC-TCTCGAAGAGTCGAGTTGTTTGGGAATGCAGCTCAAAAT-GGGTGGTAAATTCCATCTAAAGCTAAATATTGGCGA-GAGACCGATAGCGAACAAGTACCGTGAGGGAAAGATGAAAA-GCACTTTG-G-AAAGAGAGTTAAACAGTAC-GTGAAATTGTT--GAAAGGGAAACGCTTG-GAGTCAGTCGCGTTG-G-CCAGGATT-CAGTC-GC--T------C----T-------TAC---C------G------GAGT-----GGATTACTT-CCT-G-G--T--G-A-ACGGGTC-AACATCGA-TTTC-GA-AC----GGTGGATAAAG-G-GG-A--GAGA--AAGGTGGCA-----CC----TT---C-------GGGTGTG---TTATAG-TCTCTC-TTT-C-GCAT-ACACC-GGCC-GGGATCGA-GG-A-----TCGC-AGCACGCC-T------T----T--------A---T--------GG----CC-------GGG--G------G----------------------TT----C--G-C-CTC--AC-G-T---A--A-CGTGCTT-AGGAT-GTTGGC-ATAAT-GGCTTTAAGC--GACCCGTCTTGAAACACGG-ACCAAGG-AGTCTAACATGCTCGCGAGTGTTAGG--GT-GG-AAAA-CCC--TTGCGCGTAATG-AAAGTG-AA-A-G---TTGGGA--C-CT------TCG------------------T--------CA-------TGGAGGGCA-CCGACGCCCGG-CCTTGAAC-----TCTT---GTGACGGTGCTGCGGTGGAGCGCGTATG-TTGGG----ACCCGAAAGATGGTGAACTATGCCTGAATAGGGCGAAGCCAGAGGAAACTCTG-GTG-GAGGCTCGTAGCGA-TTCTGACGTGCAAATCGA-TCGTCAAATTTGGG
>Hyphodontia_borbonica
TCG-A------G----------TTT----G-----A---------A----G-------------------T-G--G-G--T------------------------------------------------------------------------------------------------------------CT--------------T----T-G--TAGCTG--G----T-----C----------T-------A-----------------------------TG---------------------------------GA-----C-A--TC---G-TG-CT----------------------------------------C-G-GG--------------------------------------------------------C----C--------C-C-G---CTC---------------CAA-A-T-------CC-----A---------------T----T-------C--AA-----C-------CC-C------TGTG-CA---C------------------------------T-----------------------------TTCG-------------------------------------------------------------------GAG----------------------------------------------------------------------TG--------GCGG----GT-----------GA---------------C-Y--------------------------------------T--------------------------------------------------------------------------------------------------------------------------------------------------------------------------------------------------------------------------------------------------------------------------------------------------------------------------------------------------G-----------------------------------------------------------------------------------------------------------------------------------------------------------------------------------------------------------------------------------------------------------------------------------------------------------------------------TTG-------G----------------------------------------------------------------------------------------------------------TC--------------------------------------------------------------------------------------------------------------------------------------------GCT----------CG--------TG--------------------------GC-T------------T--C---G----T-----CT--------------------------------------------------CT-T---A-T--------C--AC-------A-------AA---C---C----CAAGTGTT--A--T-TA------T-T-G-T--TA--T-TGT-AGAA--C--G-----T-----G--G-------------------------A---------------------A----A---C-A-----C---A--C------AA---TATAACTTT---CAACAACGGATCTCTTGGCTCTCG-CATCGATGAAGAACGCAGCG-AAATGCG-----ATAA-GTAATGTGAATTGCAGAA-TT-CAGTGAATCATCGAATCTTTG-AACGCACCTTGCGCTCCTGGA--CTTGT-T-TCAGGAGCATGCCTG-TTTGAGTGTCATG-AA-AT--CATC--AAC-C-A--C--G-------T-T-G-C---------T---------T------T-------------TT-----------------T--------------------TA-------------------------C-------T----T---C--C------GTGG---C-T-TGG-A-C--TT--GGGG-A---C-T---------------------TGCTGG-------C-G-------T-T---------------------------------------------T-----------------------------------------------T-G-C---C--GT-CG-GCTTCCTTTGAATGCATT-------AG----T--CG-AG------------------------G--------TGC----------CT-----T-GC-------TCGA------------------------G-AC-G-T---GTGAT---AA------T-------T--------------------AT-----CAT---------TC--A-CG--GA------------C-CGA--------------C-----------------GA-----------------------G-G-AG----C-----T---T-------------------G----------TC-T------CG----------------------------GC-T--T--------C-T-AA-----C-C----------------GCG-------------CA-----------------------------------ATAATGA-C--------------------------------------------------------------------------------------------------------------------CCCTAG-TAACTGCG--AGTG-AAGC-G-GGAAA-AGCTCAAA-TTT-AAAATCTG-AC---G---G--C-AT-T---G---GTCGT-CCGAATTGTAATCTGGAG-AA--GCA-TT-TTCTGTGTCG-GA-CC--GTGCACAAGTTTCCTAGA-ACGG-AATGTCATAGAGGGTGAGAACCCCGTCCA-TGGCACGG-A-T-C-A-CCGA-TG----C-GTTGT--GA-TATGC-TCTCGAAGAGTCGAGTTGTTTGGGAATGCAGCTCAAAAT-GGGTGGTAAATTCCATCTAAAGCTAAATATTGGCGA-GAGACCGATAGCGAACAAGTACCGTGAGGGAAAGATGAAAA-GCACCTTG-G-AAAGATTGTTAAACAGTAC-GTGAAATTGTT--GAAAGGGAAACGCTTG-GAGTCAGTCGCGTTG-G-TCGGGATT-CAGTC-GC--T------C----T-------TAC---C------G------GAGT-----GGATTACTT-CCC-G-A--T--G-G-ACGGGTC-AACATCGA-TTTC-GA-AC----GGTGGATAAAG-G-GG-A--GGGA--AAGGTGGCA-----CC----TTGCGC-------GGGTGTG---TTATAG-TCCCTC-TTT-C-GCAT-ACACC-GGCC-GGGATCGA-GG-A-----TCGC-AGCACGCC-T------T----CA-------A---T--------GG----CC-------GGG--G------G----------------------TT----C--G-C-CTC--AC-G-T---A--A-CGTGCTT-AGGAT-GTTGGC-ATAAT-GGCTTTAAGC--GACCCGTCTTGAAACACGG-ACCAAGG-AGTCTAACATGCTCGCGAGTGTTAGG--GT-GG-AAAA-CCC--TTGCGCGTAATG-AAAGTG-AA-A-G---TTGGGA--C-CT------TCG------------------T--------CA-------TGGAGGGCA-CCGACGCCCGG-CCCTGAGC-----TCTT---GTGACGGTGCTGCGGTAGAGCGCGTATG-TTGGG----ACCCGAAAGATGGTGAACTATGCCTGAATAGGGCGAAGCCAGAGGAAACTCTG-GTG-GAGGCTCGTAGCGA-TTCTGACGTGCAAATCGA-TCGTCAAATTTG--
>Hyphodontia_pallidula
TCG-A------G----------TTT----G-----A---------A----G-------------------T-G--G-G--T------------------------------------------------------------------------------------------------------------C---------------T----T-T-GA-GCTG--G-----C----T----------T-----------------------------------T-TC---------A---CGA-----------------AG-----C-A--CC---G-TG-CT----------------------------------------C-G-GG--------------------------------------------------------C----C--------C-C-G---CTC---------------C---A-T-------CC-----A---------------C----T-------C--AA-----C-------CC-C------TGTG-CA---C------------------------------T-----------------------------TTCG-------------------------------------------------------------------ATG----------------------------------------------------------------------AC--------GTGG-----T----------------------------C-T--------------------------------------C-------G----------TTGA----------------------------------------------------------------------------------------------------------------------------------------------------------------------------------------------------------------------------------------------------------------------------------------------------------------------------G---TGAT---------------------------------------------------------------------------------------------------------------------------------------------------------------------------------------------------------------------------------------------------------------------GTTT------CCA-TTCATT------------------------------TG-------G------A----------------------------------------------------------------------------------------------------C--------------------------------------------------------------------------------------------------------------------------------------------ATC----------GG--------AG--------------------------GT-C------------G--C---G----A-----CG-----------------------------TCG-----T------------CT-T---A-T--------C--AC-------A-------AA---C---T---TA-----TC--A--C-AA------T-A-G-T--C---T-TGT-CGAA--C--G-----T-----G--G-AT-GC---TC-G------T---A-A-------------GGGC----G---GA---A-A-----C---A--C------AA---TACAACTTT---CAACAACGGATCTCTTGGCTCTCG-CATCGATGAAGAACGCAGCG-AAATGCG-----ATAA-GTAATGTGAATTGCAGAA-TT-CAGTGAATCATCGAATCTTTG-AACGCACCTTGCGCTCCTTGG--TAT-T-C-CGAGGAGCATGCCTG-TTTGAGTGTCATG-AA-AT--CATC--AAC-C-T--T--A-------C-T-G-T---------C---------T------T-------------TG-----------------T--------------------TG--------------------ACG---------------G---T--G------TAGG---C-T-TGG-A-T--TT--GGGG-A---C-CG--------------------TGCTGG-------C-C-------T---------------------------------------T-------T-CT--------------------------------------------G---A---G--GT-CG-GCTTCCCTTGAATGTATT-------AG----T--CG-AG------------------------C-GC------------------CCTC---G-CT-------CCGA------------------------G-AC-G-T---GTGAT---AA------T-------T--------------------AT-----CAT---------TC--A-CT--GA------------T-CGA--------------C-----------------GA-----------------------G-G-GC----T-G-------T-------------------G-----------C-T------AG----------------------------GC-T--T--------C-T-AA-----C-C----------------GTC-------------GC---G-------------------------------TTAGTGA-C--------------------------------------------------------AA-TCT---------------T-GAC--AA----T----------------C-TGACCTCCCCTAG-TAACTGCG--AGTG-AAGC-G-GGAAA-AGCTCAAA-TTT-AAAATCTG-GC---A---G--C-AT-T---G---GCTGT-CCGAGTTGTAATCTGGAG-AA--GCG-TT-TTCTGTGTCG-GA-CC--GTGCACAAGTTTCCTGGA-ACGG-AATGTCATAGAGGGTGAGAATCCCGTCCA-TGGCACGG-A-T-C-C-CCGA-TG----C-ATTGT--GA-TACGC-TCTCAAAGAGTCGAGTTGTTTGGGAATGCAGCTCAAAAT-GGGTGGTAAATTCCATCTAAAGCTAAATATTGGCGA-GAGACCGATAGCGAACAAGTACCGTGAGGGAAAGATGAAAA-GCACTTTG-G-AAAGACAGTTAAACAGTAC-GTGAAATTGTT--GAAAGGGAAACGCTTG-GAGTCAGTCGCGTTG-G-CCGGGATT-CAGTC-GC--T------C----C-------TAC---C------C------GAGT-----GGATTACTT-CCC-G-G--T--G-A-ACGGGTC-AACATCGA-TTTC-GA-AT----GACGGATAAAG-G-GG-A--AGGG--AATGTGGCA-----CC----TT---C-------GGGTGTG---TTATAG-CCCTTC-TTT-C-GCAT-ACGTC-GATT-GGGATCGA-GG-A-----ACGC-AGCACGCC-T------T----T--------A---T--------GG----CC-------GGA--G------GG--------------------CTT----G--C-T-CTC--AC-G-T---A--A-CGTGCTT-AGGAT-GTTGGC-ATAAT-GGCTTTAAGC--GACCCGTCTTGAAACACGG-ACCAAGG-AGTCTAACATGCTCGCGAGTGTTAGG--GT-GG-AAAA-CCC--TTGCGCGAAATG-AAAGTG-AA-A-G---TTGGGA--C-CT------TCG------------------T--------CA-------TGGAGGGCA-CCGACGCCCGG-CCCTGAAC-----TCTT---GTGACGGTGCTGCGGTGGAGCGCGTATG-TTGGG----ACCCGAAAGATGGTGAACTATGCCTGAATAGGGCGAAGCCAGAGGAAACTCTG-GTG-GAGGCTCGTAGCGA-TTCTGACGTGCAAATCGA-TCGTCAAATTTGGG
>Hyphodontia_pachyspora
TCG-A------G----------TTT----G-----A---------A----G-------------------T-G--G-G--T------------------------------------------------------------------------------------------------------------C---------------T----T-T-GA-GCTG--G----CT----G----------T-----------------------------------G-TT---------C---TGC-----------------AG-----T-A--CC---G-TG-CT----------------------------------------C-G-GG--------------------------------------------------------C----C--------C-C-G---CTC---------------C-A-A-T-------CC-----A---------------C----T-------C--AA-----C-------CC-C------TGTG-CA---C------------------------------T-----------------------------CTCG-------------------------------------------------------------------GGG----------------------------------------------------------------------TG--------GCGG-----G----------------------------T-A--------------------------------------C-------C----------A----------------------------------------------------------------------------------------------------------------------------------------------------------------------------------------------------------------------------------------------------------------------------------------------------------------------------------------------------------------------------------------------------------------------------------------------------------------------------------------------------------------------------------------------------------------------------------------------------------------------------------------------------------------------------------------------------------------------------------------------------------------------------------------------------------------------------------------------------------------------------------------------------------------------------------C----------CG--------TC--------------------------AC-T------------T--C---G----T-----C--------------------------------------T------------CT-T---A-T--------C--AC-------A-------AA---C---C-AG-T-----TT--A--T-TA------T-T-G-T--C---T-TGT-AGAA--C--G-----T-----G--G-AT-GC---CT-G------T---A-A-------------GGGC----G---GA---A-A-----C---T--C------AA---TACAACTTT---CAACAACGGATCTCTTGGCTCTCG-CATCGATGAAGAACGCAGCG-AAATGCG-----ATAA-GTAATGTGAATTGCAGAA-TT-CAGTGAATCATCGAATCTTTG-AACGCACCTTGCGCTCCTGGA--CTTGT-T-TCAGGAGCATGCCTG-TTTGAGTGTCATG-AA-AT--CATC--AAC-C-G--C--G-------T-T-G-C---------T---------T------T-------------TT-----------------T--------------------TG--------------------TAG---------------C---G---------T-GG---C-T-TGG-A-C--TT--GGGG-A-----C---------------------TGCTGG-------C-T-------T---------------------------------------C-------T-TG--------------------------------------------A-------A--GT-CG-GCTTCCCTCGAATGTATT-------AG----T--CG-GG------------------------T-GC------------------CTC------GC-------TCGA------------------------G-AC-G-T---GTGAT---AA------T-------T--------------------AT-----CAT---------TC--A-CG--GA------------T-CGT--------------C-----------------GA-----------------------G-G-AG----C-T-------T-------------------GT----------C-C------TG----------------------------GC-T--T--------C-T-AA-----C-C----------------GCA-------------TC-----------------------------------TCTGATG-C--------------------------------------------------------AA-TTC---------------T-G------------------------------------CCCTAG-TAACTGCG--AGTG-AAGC-G-GGAAA-AGCTCAAA-TTT-AAAATCTG-GC---G---G--C-AT-T---G---GTCGT-CCGAGTTGTAATCTGGAG-AA--GCA-TT-TTCTGTGTCG-GA-CC--GTGCACAAGTTTCCTGGA-ACGG-AATGTCATAGAGGGTGAGAATCCCGTCCA-TGGCACGG-A-T-C-A-CCGA-TG----C-ATTGT--GA-TATGC-TCTCGAAGAGTCGAGTTGTTTGGGAATGCAGCTCAAAAT-GGGTGGTAAATTCCATCTAAAGCTAAATATTGGCGA-GAGACCGATAGCGAACAAGTACCGTGAGGGAAAGATGAAAA-GCACTTTG-G-AAAGAGAGTTAAACAGTAC-GTGAAATTGTT--GAAAGGGAAACGCTTG-GAGTCAGTCGCGTTG-G-TCAGGATT-CAGTC-GC--T------C----T-------TAC---C------G------GAGT-----GGATTACTT-CCT-G-A--T--G-A-ACGGGTC-AACATCGA-TTTC-GA-AC----GGTGGACAAAG-G-GG-A--GAGA--AAGGTGGCA-----CC----TT---C-------GGGTGTG---TTATAG-TCTCTC-TTT-C-GCAT-ACACC-GGTT-GGGATCGA-GG-A-----TCGC-AGCACGCC-T------T----T--------A---T--------GG----CC-------GGG--G------G----------------------TT----C--G-C-CTC--AC-G-T---A--A-CGTGCTT-AGGAT-GTTGGC-ATAAT-GGCTTTAAGC--GACCCGTCTTGAAACACGG-ACCAAGG-AGTCTAACATGCTCGCGAGTGTTAGG--GT-GG-AAAA-CCC--TTGCGCGTAATG-AAAGTG-AA-A-G---TTGGGA--C-CT------TCG------------------T--------CA-------TGGAGGGCA-CCGACGCCCGG-CCTTGAAC-----TCTT---GTGACGGTGCTGCGGTAGAGCGCGTATG-TTGGG----ACCCGAAAGATGGTGAACTATGCCTGAATAGGGCGAAGCCAGAGGAAACTCTG-GTG-GAGGCTCGTAGCGA-TTCTGACGTGCAAATCGA-TCGTCAAATTTGGG
>Hyphodontia_subdetritica
CCG-A------G--------T-TTT----G-----A---------A----G-------------------T-G--G-G--T------------------------------------------------------------------------------------------------------------C---------------T----TTG-A--GCTG--G----C-----C----------T-----------------------------------T-CA------------------------C--------GG-----C-A--CT---G-TG-CT----------------------------------------C-G-GG--------------------------------------------------------C----C------C---C-G---CTCC------------------A-T-------CC-----A---------------C----T-------C--AA-----C-------CC-C------TGTG-CA---C------------------------------T-----------------------------TTCGAT--------------------------------------------------------------------------------T-T-----------------------------------------------------------------GTAG-----T-----------GA--------------GC---------------------------------------------------------------------------------------------------------------------------------------------------------------------------------------------------------------------------------------------------------------------------------------------------------------------------------GG--------------------------------------------AGAGCA----------TT---------------------------------------------------------------------------------------------------------------------------------------------------------------------------------------------------------------------------------------------------------------------------------TTA------------------------------------TAA------TGA-TGCTT-------------------------------------------------------------------------------------------------------------------------------------------------------------------------------------------------------------------------------------------------GT-----------CG------------------------------------AT--------------G--C--------CA----TTA-------CAA------------------GTT------------------GT-C---T-T--------T--AC-------A-------AA---C---T----C-----AT--A--A-CA--------T-G-T--CA--T-TGT-CGAA--C--G-----T-----T--G-AA-GC---CT-T-C----------A-C-----------AGGC----G---GA---A-AC----T---C--A------AA---TACAACTTT---CAACAACGGATCTCTTGGCTCTCG-CATCGATGAAGAACGCAGCG-AAATGCG-----ATAA-GTAATGTGAATTGCAGAA-TT-CAGTGAATCATCGAATCTTTG-AACGCACCTTGCACTCCTTGG--TAT-T-C-CGAGGAGTATGCCTG-TTTGAGTGTCATG-AA-AT--CATC--AAC-C-T--C--T-------T-T-G-G---------C---------A------T-------------TG-----------------T--------------------TG--------------------TCG---------------A---A--G------CTGG---C-T-TGG-A-C--TT--GGGG-A---T-CAG-------------------TGCTGG-------T-C-------T-C-----------------------------------------------------------------------------------------------A-A---G--AT-CG-GCTTCCCTTGAATGTATT-------AG----T--GC-GG------------------------G-GT---------GC-------CT-----T-AC--------CAC------C-----GA----------G-AA-G-T---GTGAT---AG------T-------C-------------------TAT-----C-T---------TC--A-CT--G----------A--T-CGG--------------C------------GGGGGCT-----------------------G---TG----TAG---------------------------A----------CC-C------GG----------------------------GC-T--T--------C-T-AA-----C-C---------C------GTC-------------CT------------------------------------AACGGA-C-AAAATACA--AA-C--------------------------------------------------------------T-TGA-CA----------------------T-TGACCTC-------------------------------------------------------------------------------------------------------------------------------------------------------------------------------------------------------------------------------------------------------------------------------------------------------------------------------------------------------------------------------------------------------------------------------------------------------------------------------------------------------------------------------------------------------------------------------------------------------------------------------------------------------------------------------------------------------------------------------------------------------------------------------------------------------------------------------------------------------------------------------------------------------------------------------------------------------------------------------------------------------------------------------------------------------------------------------------------------------------------------------------------------------------------------------------------------------------------------------------------
>Hyphodontia_wongiae
TCG-A------GT-------T-CTT----G-----A---------A----GT--------------------G--G-G--T------------------------------------------------------------------------------------------------------------C---------------T----TCG-A--GCTG--G----C-----G----------T-----------------------------------T-TT---------T-----------------------CG-----C-A---A---G-TG-CT----------------------------------------T-G-GA--------------------------------------------------------C----C------C---C-G---CTC----------------CA-A-T-------CC-----A---------------C----T-------C--AA-----C-------AC-C------TGTG-CA---C------------------------------T-----------------------------CTCG-------------------------------------------------------------------GAGGA------------------------------------------------------------------------------TCCG-----T----------------------------C-C-----------------------------------------------------------------------------------------------------------------------------------------------------------------------------------------------------------------------------------------------------------------------------------------------------------------------------G-GG----------------------------------------------GGCC------A---TT--------------------------------------------------------------------------------------------------------------------------------------------------------------------------------------------------------------------------------------------------------------------------------GTCT--------AA--------------------------TGG----------------------------------------------------------------------------------------------------------------------------------------------------------------------------------------------------------------------------------------------------------------ACC---------CCGTC------GG---------------------------------------------C--------C-----TC--------CGT---------------------------------------CT-C---A-T--------C--AC-------A-------AACA-C---A----C-----TA--T--G-TA------T-T-G-T--C---T-TGT-AGAA--C--G-----T-----G--T-TG-AAGC-CT-C------------A-CG----------GGGC----GTCTAAC--A-AT----G---T--T------AA---TACAACTTT---CAACAACGGATCTCTTGGCTCTCG-CATCGATGAAGAACGCAGCG-AAATGCG-----ATAA-GTAATGTGAATTGCAGAA-TT-CAGTGAATCATCGAATCTTTG-AACGCACCTTGCGCTCCTTGG--TAT-T-C-CGAGGAGCATGCCTG-TTTGAGTGTCATG-AA-AT--CTTC--AAC-C-T--C--G-------C-C-G-G---------C---------T------T-------------TGT----------------T--------------------GCTC------------------GGT---------------T---T--G------TAGG---C-T-TGG-A-C--TT--GGGG-A---A-TGTAA---------TG------TGCGGG-------C-C-------C-T---------------------------------------------T------------------------------TG---------------G-C-G---G--GT-CG-GCTTCCCTTGAATGCATT-------AG----T--CG-GA------------------------T-GT-----TA--G--------TCTC---C-GCC-------CGA------------------------A-CG-G-T---GTGAT---AA-----AC----------------------------GT-----CAT---------TC--A-CT--G-------------ATCGG--------------C------------GG---TG-----------------------G---------CGG-------T-------------------G----------AT-T------CG----------------------------GC-T--T--------C-T-AA-----T-G----------------GTC-------------GC---CTTC-----------------------------GCGTGA-C-AGATC--T--------------------------------------------------CAT---------------T-GAC-TCA----T----------------C-TGACCTCCCCTAG-TAACTGCG--AGTG-AAGC-G-GGAAG-AGCTCAAA-TTT-AAAATCTG-GC---G---G--CAT--T------GGTCGT-CCGAATTGTAATCTGGAG-AA--GCG-TT-TTCTGTGTCG-GA-CC--GCGCACAAGTTTCCTGGA-ACGGCAACGTCATAGAGGGTGAGAATCCCGTCCA-TGGCGCGG-A-C-C-C-CCGA-TG----C-TTTGT--GA-TACGC-TCTCGAAGAGTCGAGTTGTTTGGGATTGCAGCTCAAAAT-GGGTGGTAAATTCCATCTAAAGCTAAATATTGGCGA-GAGACCGATAGCGAACAAGTACCGTGAGGGAAAGATGAAAA-GCACTTTG-G-AAAGAGAGTTAAACAGTAC-GTGAAATTGTT--GAAAGGGAAACGCTTG-AAGTCAGTCGCGTTC-A-CCGGGACT-CAGCC-GT--T------C----T-------TTT---C------T------GGAC-----GGATCACTT-CCT-G-G--T--G-G-ACGGGTC-AACGTCGA-TTTC-AG-AC----GGTGGATAAGG-G-GA-G--AAGG--AAGGTGGCA-----CC----TT---C-------GGGTGTG---TTATAG-CCT-TG-TCT-C-GCAT-ACACC-GACC-GGGATCGA-GG-A-----CTGC-AGCACGCC-A------C----T--------A---T--------GG----CC-------GGG--G------G----------------------CT----T--G-C-CCC--AC-G-T---T--A-CGTGCTT-AGGAT-GTTGGC-ATAAT-GGCTTTAAGC--GACCCGTCTTGAAACACGG-ACCAAGG-AGTCTAACATGCTCGCGAGTGTTAGG--GT-GG-AAAA-CCC--TTGCGCGGAATG-AAAGTG-AA-A-G---TTGGGA--C-CC------TTC------------------A--------CC----------GGGGCA-CCGACGCCCGG-CCCTGAAC-----TCTT---GTGACGGTGCTGCGGTTGAGCGCGTATG-TTGGG----ACCCGAAAGATGGTGAACTATGCCTGAATAGGGCGAAGCCAGAGGAAACTCTG-GTG-GAGGCTCGTAGCGA-TTCTGACGTGCAAATCGA-TCGTCAAATTTGGG
>Hyphodontia_zhixiangii
TCG-A------G----------TTT----G-----A---------A----G-------------------T-G--G-G--C------------------------------------------------------------------------------------------------------------C---------------T----T-T-TG-AGCT--G----CA----G----------T-----------------------------------C-AT---------A---TG-------------------------------T---G-TG-CT----------------------------------------C-GAGG--------------------------------------------------------C----C--------C-C-G---CTC---------------C-A-A-T-------CC-----A---------------C----T-------C--AA-----C-------CC-C------TGTG-CA---C------------------------------T-----------------------------TTCG-------------------------------------------------------------------GAG----------------------------------------------------------------------TG--------GCGA-----G----------------------------T-G--------------------------------------G-------G----------ATC-----------------------------------------------------------------------------------------------------------------------------------------------------------------------------------------------------------------------------------------------------------------------------------------------------------------------------------------------------------------------------------------------------------------------------------------------------------------------------------------------------------------------------------------------------------------------------------------------------------------------------G------------------------------CA-------A--GGTCT----------------------------------------------------------------------------------------------------T--------------------------------------------------------------------------------------------------------------------------------------------GCT----------CG--------TG--------------------------GC-T------------T--C---G----T-----C--------------------------------------T------------CT-T---A-T--------C--AC-------A-------AA---C---C-AGTT-----TT--A--T-TA------T-T-G-T--C---A-TGT-AGAA--C--G-----T-----G--G-AT-GC---CT-G-T----T---A-A-------------AGGC----G---GA---A-A-----C---T--C------AA---TACAACTTT---CAACAACGGATCTCTTGGCTCTCG-CATCGATGAAGAACGCAGCG-AAATGCG-----ATAA-GTAATGTGAATTGCAGAT-TT-CAGTGAATCATCGAATCTTTG-AACGCACCTTGCGCTCCTGGA--CTTGT-T-TCAGGAGCATGCCTG-TTTGAGTGTCATG-AA-AT--CATC--AAC-C-A--C--G-------A-T-G-C---------T---------T------T-------------CT-----------------T--------------------AG--------------------TGT---------------C---G--C------T-GG---C-T-TGG-A-C--TT--GGGG-A---T-C---------------------TGCTGG-------C-T-------T---------------------------------------G-------T-CA--------------------------------------------A---G---A--GT-CG-GCTTCCCTTGAATGCATT-------AG----T--CG-GG------------------------T-GC------------------CTT------GC-------TCGA------------------------G-AA-G-T---GTGAT---AA------T-------T--------------------AT-----CAT---------TC--A-CT--GA------------T-CGT--------------C-----------------GA-----------------------G-G-AG----CTT-------T-------------------GT----------C-T------CG----------------------------GC-T--T--------C-T-AA-----C-C----------------GCA-------------TT---GG-----------------------------AAACGATG-C--------------------------------------------------------AA-TTT---------------T-GAC-ACA----T----------------C-TGACCTCCCCTAG-TAACTGCG--AGTG-AAGC-G-GGAAA-AGCTCAAA-TTT-AAAATCTG-GC---G---G--C-AT-T---G---GTCGT-CCGAGTTGTAATCTGGAG-AA--GCA-TT-TTCTGTGTCG-GA-CC--GTGCACAAGTTTCCTGGA-ACGG-AATGTCATAGAGGGTGAGAATCCCGTCCA-TGGCACGG-A-T-C-A-CCGA-TG----C-ATTGT--GA-TATGC-TCTCGAAGAGTCGAGTTGTTTGGGAATGCAGCTCAAAAT-GGGTGGTAAATTCCATCTAAAGCTAAATATTGGCGA-GAGACCGATAGCGAACAAGTACCGTGAGGGAAAGATGAAAA-GCACTTTG-G-AAAGAGAGTTAAACAGTAC-GTGAAATTGTT--GAAAGGGAAACGCTTG-GAGTCAGTCGCGTTG-G-CCAGGATT-CAGTC-GC--T------C----T-------TAC---C------G------GAGT-----GGATTACTT-CCT-G-G--T--G-A-ACGGGTC-AACATCGA-TTTC-GA-AC----GGTGGATAAAG-G-GG-A--GAGA--AAGGTGGCA-----CC----TT---C-------GGGTGTG---TTATAG-TCTCTC-TTT-C-GCAT-ACACC-GGCC-GGGATCGA-GG-A-----TCGC-AGCACGCC-T------T----T--------A---T--------GG----CC-------GGG--G------G----------------------TT----C--G-C-CTC--AC-G-T---A--A-CGTGCTT-AGGAT-GTTGGC-ATAAT-GGCTTTAAGC--GACCCGTCTTGAAACACGG-ACCAAGG-AGTCTAACATGCTCGCGAGTGTTAGG--GT-GG-AAAA-CCC--TTGCGCGTAATG-AAAGTG-AA-A-G---TTGGGA--C-CT------TCG------------------T--------CA-------TGGAGGGCA-CCGACGCCCGG-CCTTGAAC-----TCTT---GTGACGGTGCTGCGGTGGAGCGCGTATG-TTGGG----ACCCGAAAGATGGTGAACTATGCCTGAATAGGGCGAAGCCAGAGGAAACTCTG-GTG-GAGGCTCGTAGCGA-TTCTGACGTGCAAATCGA-TCGTCAAATTTGGG
>Lyomyces_yunnanensis
AT--G------A--------T-TTG----C-----T---------T----G------------------CG----G-G--C----------------------------------------------------------------------------------------------------------------------------T----T-G-AT-GCTG--G----T-----G----------A-----------------------------------A-AT---------G---A---------CC--TTT---CA-----C-A---T---G-TG-CT----------------------------------------C-A-G--------------C------------------------------------------T----C------C-G-T------TC----------------AA-A-T-------CC-----A---------------C----T-------T--TA-----C-------AC-C------TGTG-CA---C------------------------------T-----------------------------TTCA-------------------------------------------------------------------AAG-----------CTCT-----------------------------------------------------------------GTAG-----T----------------------------C-C--------------------------------------T-------C----------C---------------------------------------G-TAA--------T--------------------------------------------------------------------------------------------------------------------------------------------------------------------------------------------------------------G-GG----------------------------------------------AGCC------G---C------------------------------------------------------------------------------------------------------------------------------------------------------------------------------------------------------------------------------------------------------------------------AAGT------CGT----------------------------------T-CGCG------A---TCT-----------------------------------------------------------------------------------------------------T--------------------------------------------------------------------------------------------------------------------------------------------GC-----------TG--------GG--------------------------GC-T------------G--C---A----C-----CTT-------TG-------------------CCC------------------AT-T---A-T--------T--AC-------A-------AA---C---T----C-----TT--A--T-AA------C-A-G-T--T---C-TGT-AGAA--T--G-----T-----C--T-AA-TG---AG-C-C----TT--A-T-G-----------GGCT----T----A---A-A-----C---A--C------TA---TACAACTTT---CAACAACGGATCTCTTGGCTCTCG-CATCGATGAAGAACGCAGCG-AAATGCG-----ATAA-GTAATGTGAATTGCAGAA-TT-CAGTGAATCATCGAATCTTTG-AACGCACCTTGCGCTCCTTGG--TAT-T-C-CGAGGAGCATGCCTG-TTTGAGTGTCATT-AA-AT--CATC--AAT-C-C--C--A-------C-T-T-G---------T---------T------G-------------CTTCA---------TTG--C--------------------AT--------------------GAG---------------T---G--T------AGGC---A-T-TGG-A-C--TT--GGGG-A---C----------------T------TGCTG---------------------------------------------------------------------G---------------------------CG---------------G-T-T---T--GT-TG-GCTTCCCTCAAATGCATT-------AG----C--TG-GA------------------------G--T-----TT--G--------CT-----T-GC------G-CA-----TAT-----AT----------G-CG-G-T---GTGAT---AA------T----------------------------AT-----C-T---------TC--A-CT--G-------T-----G-TCG--------------T-----------------GC-----------------------T-C-G-----T-GA------A-------------------C----------CT-T------TG----------------------------GC-T--T--------C-T-AA-----C-C----------------GTC-------------CT---TCAGT------------------------------TGGA-C-AGCTC-------------------------------------------------------T---------------T-TGA-CAA----T----------------C-TGACCTC-------------------------------------------------------------------------------------------------------------------------------------------------------------------------------------------------------------------------------------------------------------------------------------------------------------------------------------------------------------------------------------------------------------------------------------------------------------------------------------------------------------------------------------------------------------------TT-GG-TT----GATGGATAAAG-G-CT-G--AGGG--AATGTGCCT-----CT-------------T-TGGAGTGTG---TAATAG-CCC-TG-GTT-G-GCAT-CCATG-GCCT-GGGATTGA-GT-------TCTC-AACCCCCC-C------T----T--------T---T--------GG----CC-------GGG--G-----------------------------TT-------C-G-CCC--AC-G-T---A--A-CGTGCTT-AGGAT-GTTGGC-ATAAT-GGCTTTAAGC--GACCCGTCTTGAAACACGG-ACCAAGG-AGTCTAACATGCCTGCGAGTGTTAGA--GT-GG-AAAA-CTC--TTGCGCGTAATG-AAAGTG-AA-A-G---TTGAGA--C-CC------TTC------------------------------------GCGGGGGCA-TCAACGCCCGG-CCCTGAAG-----TTTA---CTGACGGTGCTGCGGTAGAGCATGTATG-TTGGG----ACCCGAAAGATGGTGAACTATGCCTGAATAGGGTGAAGCCAGGGGAAACTCTG-GTG-GAGGCTCGTAGCGA-TTCTGACGTGCAAATCGA-TCGTCAAATTTGGG
>Lyomyces_denudatus
ATG-A------G----------TTT----G-----A---------A----C------------------CA-G--G-A--C----------------------------------------------------------------------------------------------------------------------------T----T-G-AT-GCTG--A----C-----T----------T-----------------------------------C-AA---------A---TT---------T--TGA---AG-----T-A---C---G-TG-CT----------------------------------------C-A-G--------------T------------------------------------------T----C------T-A-C-T---C-------------------A-A-T-------CC-----A---------------C----T-------C--AA-----C-------AC-C------TGTG-CA---C------------------------------T-----------------------------TTCA-------------------------------------------------------------------AAG------------C-T-----------------------------------------------------------------GTAG-----T----------------------------C-C--------------------------------------T-------C----------C---------------------------------------G-TCA--------T--------------------------------------------------------------------------------------------------------------------------------------------------------------------------------------------------------------G-GG----------------------------------------------AGTC------G---T------------------------------------------------------------------------------------------------------------------------------------------------------------------------------------------------------------------------------------------------------------------------ACTT------T------------------------------------G-TAAT------G---AAG-----------------------------------------------------------------------------------------------------T--------------------------------------------------------------------------------------------------------------------------------------------AC-----------TG--------GG--------------------------AC-T------------G--C---T----C-----TT--------TG-------------------CCC-----A------------TT-T---A-T--------C--AC-------A-------AA---C---A----C-----TT-------TA------A-A-G-T--C---T-TGT-AGAA--T--G-----T---T-A--A-TA-GC---C-------------T-A-T-----------GGGC----T----T---A-A-----G---T--T------AA---TACAACTTT---CAACAACGGATCTCTTGGCTCTCG-CATCGATGAAGAACGCAGCG-AAATGCG-----ATAA-GTAATGTGAATTGCAGAA-TT-CAGTGAATCATCGAATCTTTG-AACGCACCTTGCACTCTTTGG--TAT-T-C-CGAAGAGTATGCCTG-TTTGAGTGTCACG-TT-AT--TCTC--AAT-C-T--A--A-------C-T-T-C---------A---------C------T-------------TTG-----------------------------------------------------------TGA---------------T------G------TTGG---C-T-TGG-A-T--TT--GGGG-A--------------------C------TGCTGG-------C-T-------T-------------------------------------------------------------------------------T---------------T-G-A---A--GT-CG-GCTTCCCTTGAATGCATT-------AG----T--TG-AA------------------------C-T-------G--A--------CT-----T-GC-----AA-CGC----TAT-----GT----------G-TG-G-T---GTGAT---AA------T----------------------------AT-----C-T---------TC--A-CT--G-------C-----A-TAG--------------T-----------------TG-----------------------T-G-A-----T-G-------A-------------------A----------GT-C------TG----------------------------AC-T--T--------C-T-AA-----T-C----------------GTC-------------CT---TT-ACT-----------------------------GAGA-C-AAAC--------------------------------------------------------G---------------T-TGA-CTA----T----------------G-TGACCTC-------------------------------------------------------------------------------------------------------------------------------------------------------------------------------------------------------------------------------------------------------------------------------------------------------------------------------------------------------------------------------------------------------------------------------------------------------------------------------------------------------------------------------------------------------------------------------------------------------------------------------------------------------------------------------------------------------------------------------------------------------------------------------------------------------------------------------------------------------------------------------------------------------------------------------------------------------------------------------------------------------------------------------------------------------------------------------------------------------------------------------------------------------------------------------------------------------------------------------------------
>Lyomyces_albopulverulentus
ATG-A------G--------T-TTT----A-----A---------A----C-------------------A-G--G-A--C----------------------------------------------------------------------------------------------------------------------------T----T-G-AT-GCTG--G----C-----T----------T-----------------------------------T-TT---------------------------CAA---AG-----C-A---T---G-TG-CT----------------------------------------C-A-G--------------T------------------------------------------T----C------T-A-C-T---C-------------------A-A-A-------CC-----A---------------T----T----------TA-----C-------AC-C------TGTG-CA---C------------------------------T-----------------------------TTCA-------------------------------------------------------------------AAG------------T-T-----------------------------------------------------------------GTAG-----T----------------------------C-C--------------------------------------T-------C----------C---------------------------------------G-TAA--------T--------------------------------------------------------------------------------------------------------------------------------------------------------------------------------------------------------------G-GG----------------------------------------------AGTT------G---T------------------------------------------------------------------------------------------------------------------------------------------------------------------------------------------------------------------------------------------------------------------------GTCT------T------------------------------------G-TAAT------G---AGA-----------------------------------------------------------------------------------------------------T--------------------------------------------------------------------------------------------------------------------------------------------GC-----------TG--------GG--------------------------AC-T------------G--C---A----C-----TT--------TG-------------------CCC-------------------T-T---A-T--------T--AT-------A-------AA---C---T----T-----CA-----T-TA------T-T-G-T--C---T-TGT-AGAA--T--G-----C-----A--T-TA-GC---CT----------------C-----------AGGC----T----T---A-A-----T---T--T------TA---TACAACTTT---CAACAACGGATCTCTTGGCTCTCG-CATCGATGAAGAACGCAGCG-AAATGCG-----ATAA-GTAATGTGAATTGCAGAATTT-CAGTGAATCATCGAATTTTTG-AACGCACCTTGCACTCCTTGG--TAT-T-C-CGAGGAGTATGCCTG-TTTGAGTGTCTTT-TT-AT--CATC--AAT-A-C--A--C-------C-T-T-T---------A---------C------T-------------TG--------------------------------------TG--------------------TAA---------------A---G--A------TTGT---A-T-TGG-A-T--TT--GGGG-A--------------------T------TGCTGG-------T-C-------T-T--------------------------------------------------------------------------A-AT---------------G-A-G---A--CC-TG-GCTTCCCTTGAATGCATT-------AG----T--TG-AA------------------------T--------TG--A--------CT-----T-GC-----AA-TGC----TAC-----GT----------G-TG-G-T---GTGAT---AA------T----------------------------AT-----C-T---------TC--A-CT--A-------C-----A-TAG--------------T-----------------TG-----------------------T-A-A-----T-G-------A-------------------A----------GT-T------TG----------------------------GC-T--T--------C-T-AA-----C-A----------------GTC-------------CT---TC-ATT------------------------------GGA-C-AATA--------------------------------------------------------T---------------T-TGA-CCA----T----------------T-AGACCTCCCCTAG-TAACTGCG--AGTG-AAGC-G-GGATG-AGCTCAAA-TTT-AAAATCTG-GT---A---G--C-T--T---G---TCTGC-CCGAGTTGTAATCTGGAG-AA--GCA-TT-TTCCGCGTTG-GA-CC--GTGTACAAGTTTCTTGGA-ACAG-AACGTCATAGAGGGTGAGAATCCCGTCCA-TGACACGG-A-C-T-A-CCAA-TG----C-TTTGT--GA-TATGC-TCTCAAAGAGTCGAGTTGTTTGGGAATGCAGCTCAAAAT-GGGTGGTAAGTTCCATCTAAAGCTAAATATTGGCGA-GAGACCGATAGCGAACAAGTACCGTGAGGGAAAGATGAAAA-GCACTTTG-A-AAAGAGAGTTAAACAGTAC-GTGAAATTGTT--GAAAGGGAAACGCTTG-AAGTCAGTCGCGTTG-T-TAAGGACT-CAGCC-TT--G------C----T-------A-----T------T------GCTT-----GGTGTACTT-CCT-T-A--T--T-A-ACGGGTC-AACATCAA-TTTT-GA-CT----GGTGGATAAAG-G-TT-G--AGGG--AATG----------TT----TT---C-------GGATATG---T------CCT-TC-TTC-C-GTAT-ACACT-GGCT-GGGATTGA-GG-T-----CTGC-AGCACGCC-T------T----T--------A---T--------GG----CC-------GGG--G------------------------------T----T--C-G-CCC--AC-G-T---A--C-CGTGCTT-AGGAT-GTTGGC-ATAAT-GGCTTTAAGC--GACCCGTCTTGAAACACGG-ACCAAGG-AGTCTAACATGCTTGCGAGTATTAGA--GT-GG-AAAA-CTC--TTATGCGTAATG-AAAGTG-AA-A-G---TTGGGA--C-TC------TTT------------------A--------TG----------GAGGCA-CCGACGCCCGG-CTCTGAAG-----TTTA---CTGACGATGCTGCGGTAGAGCACGTATG-TTGGG----ACCCGAAAGATGGTGAACTATGCCTGAATAGGGTGAAGCCAGGGGAAACTCTG-GTG-GAGGCTCGTAGCGA-TTCTGACGTGCAAATCGA-TCGTCAAATTTGGG
>Lyomyces_allantosporus
ATG-A------G----------TTT----G-----A---------A----C-------------------A-G--A-A--C----------------------------------------------------------------------------------------------------------------------------T----T-G-AT-GCTG--G----C-----G----------T-----------------------------------T------------------------------CTG---CG-----C-A---T---G-TG-CT----------------------------------------C-A-G--------------T------------------------------------------T----C------T-A-C-T---C-------------------A-A-T-------CC-----A---------------C----T-------T---A-----C-------AC-C------TGTG-CA---C------------------------------T-----------------------------TTCA-------------------------------------------------------------------AAG------------T-T-----------------------------------------------------------------GTAG-----T----------------------------C-C--------------------------------------T-------C----------C---------------------------------------G-TCT--------TC----------------------------------------------------------------------------------------------------------------------------------------------------------------------------------------------------------AGAC-GG----------------------------------------------AGCC------G---T------------------------------------------------------------------------------------------------------------------------------------------------------------------------------------------------------------------------------------------------------------------------GTCT------TC-------------------------------ATTCA-CTTG------A---AGT-----------------------------------------------------------------------------------------------------C--------------------------------------------------------------------------------------------------------------------------------------------GC-----------TG--------GG--------------------------AC-T------------T--C---A----A-----CT--------TT-------------------GCC-------------------T-T---A-T--------T--GC-------A-------AA---C---T----A-----TT-----A-TA------A-A-G-T--C---T-TGT-AGAA--T--G-----T---C-T--A-TA-GC---C-------------T-A-C-----------GGGC----T----T---A-A-----A---C--T------TA---TACAACTTT---CAACAACGGATCTCTTGGCTCTCG-CATCGATGAAGAACGCAGCG-AAATGCG-----ATAA-GTAATGTGAATTGCAGAA-TT-CAGTGAATCATCGAATCTTTG-AACGCACCTTGCACTCCTTGG--TAT-T-C-CGAGGAGTATGCCTG-TTTGAGTGTCATT-GT-AA--TCTC--AAT-C-C--A--A-------C-T-T-C---------G---------C------T-------------TT--------------------------------------GC--------------------TGA---------------A------G------TTGT---C-T-TGG-A-A--TT--GGAG-A--------------------C------TGCTGG-------C-T-------T-C-------------------------------------------------------------------------------------------------A---A--GT-CG-GCTTCTCTTAAAAGYATT-------AG----T--TG-GA------------------------T-T-------G--A--------CT-----T-GC-----AG-CGC----TAC-----GT----------G-TA-G-T---GTGAT---AA-----CT----------------------------AT-----C-T---------TC--A-CT--A-------CA----A-TAG--------------C-----------------TG-----------------------T-G-A-----T-G-------A-------------------A----------GT-C------TG----------------------------AC-T--T--------C-T-AA-----T-C----------------GTC-------------CT---TC-AGT------------------------------TAG-A-CATC--------------------------------------------------------T---------------T-TGA-CTA----T----------------T-AGACCTC--------------------------------------------------------------------------------------------------------AG-AA--GCA-TT-TTCTGTGCTG-GA-CC--GTGTACAAGTCTCTTGGA-ATCG-AGCGTCATAGAGGGTGAGAATCCCGTATA-TGCCACGG-A-C-T-A-CCAG-TG----C-TATAT--GA-TATGC-TCTCAAAGAGTCGAGTTGTTTGGGAATGCAGCTCAAAAT-GGGTGGTAAATTCCATCTAAAGCTAAATATTGGCGA-GAGACCGATAGCGAACAAGTACCGTGAGGGAAAGATGAAAA-GAACTTTG-A-AAAGAGAGTTAAACAGT-T-GTGAAATTGTT--GAAAGGGAAACGCTTG-AAGTCAGTCGCGTTG---CTGAGACT-CAGCC-TA--G------C----TA------T-----T------T------GCTT-----GGTGTACTT-CTT-A-G--T--T-A-ACGGGTC-AACGTCAG-TTTT-GA-CT----GGTGGATAAAG-G-TT-G--AAGG--AATGTGGCT-----TC----AC---TT-----GTGAAGTG---TTATAG-CCT-TC-TTC-T-GTAT-ACACT-GGTT-GGGACTGA-GG-A-----CTGC-AGCACGCC-T------T----C--------A---T--------GG----CC-------GGG--G------------------------------T----T--C-G-CCC--AC-G-T---A--A-CGTGCTT-AGGAT-GTTGGC-ATAAT-GGCTTTAAGC--GACCCGTCTTGAAACACGG-ACCAAGG-AGTCTAACATGCTTGCGAGTATTAGA--GT-GG-AAAA-CTC--TTATGCGTAATG-AAAGTG-AA-A-G---TTGGGA--C-TC------TTC------------------------------------ATTGAGGCA-CCGACGCCCGG-CTCTGAAG-----TTTA---CTGACGATGCTGCGGTAGAGCACGTATG-TTGGG----ACCCGAAAGATGGTGAACTATGCCTGAATAGGGTGAAGCCAGGGGAAACTCTG-GCGCGAAGCACGAAGTAC-CTTCACGATATCGGTT-----------------
>Lyomyces_bambusinus
ATG-A------G----------TAT----------A---------A----C-------------------A-G--G-A--C----------------------------------------------------------------------------------------------------------------------------T----T-G-AT-GCTG--T----C-----T----------T-----------------------------------T-CT---------T--------------T--GAA---GG-----C-A---T---G-TG-CT----------------------------------------C-A-A--------------T------------------------------------------T----C------T-A-C-T---C-------------------A-A-T-------CC-----A---------------C----T----------TA-----C-------AC-C------TGTG--A---C------------------------------T-----------------------------TTCA-------------------------------------------------------------------AAG------------T-T-----------------------------------------------------------------GTAG-----T----------------------------C-C--------------------------------------T-------C----------C---------------------------------------G-TAA--------T--------------------------------------------------------------------------------------------------------------------------------------------------------------------------------------------------------------G-GG----------------------------------------------AACT------G---T------------------------------------------------------------------------------------------------------------------------------------------------------------------------------------------------------------------------------------------------------------------------ATCT------T------------------------------------G-TAAT------G---AGA-----------------------------------------------------------------------------------------------------T--------------------------------------------------------------------------------------------------------------------------------------------GC-----------TG--------GG--------------------------AC-T------------A--C---T----C-----TT--------TG-------------------CCC-----A-------------T-T---A-T--------C--AC-------A-------AA---C---T----T-----TT-----G-TA------T-A-G-T--C---T-TGT-AGAA--T--G-----T---T-A--A-TA-GC---C-------------T-A-A-----------GGGC----T----T--AA-A-----C---T--T------AA---TACAACTTT---CAACAACGGATCTCTTGGCTCTCG-CATCGATGAAGAACGCAGCG-AAATGCG-----ATAA-GTAATGTGAATTGCAGAA-TT-CAGTGAATCATCGAATCTTTG-AACGCACCTTGCACTCCTTGG--TAT-T-C-CGAGGAGTATGCTTG-TTTGAGAGTATTG-TA-AT--CATC--AAT-C-C--T--C-------C-T-T-T---------G---------C------T-------------TT--------------------------------------TG--------------------TGA---------------A---G--G------TTGG---C-T-TGG-A-T--TT--GGAG-A--------------------T------TGCTGG-------C-C-------T-T----------------------------------------------------------------------------CT---------------A-G-G---T--CC-TG-GCTTCTCTTGATTTCATT-------AG----T--TG-AA------------------------T--------GA--A--------CT-----T-GC-----AA-CGC----TAT-----GT----------G-TA-G-T---GTGAT---AA-----TT----------------------------AT-----C-T---------TC--A-CT--G-------C-----A-TAG--------------T-----------------TG-----------------------T-G-A-----T-G-------A-------------------A----------GT-T------TG----------------------------GC-T--T--------C-T-AA-----C-A----------------GTC-------------CT---TT-GCT------------------------------GGA-C-AACT------------------------------------------------------------------------T-TGA-ACA----T----------------T-TTACCTCCCCTAG-TAACTGCG--AGTG-AAGC-G-GGAAG-AGCTCAAA-TTT-AAAATCTG-ACTAGG---C--T-T--T---G---CCTGT-CCGAGTTGTAATCTGGAG-AA--GCA-TT-TTCTGTGTTG-GA-CC--GTGTACAAGTCTCTTGGA-ATAG-TACTTCATAGAGGGTGAAAATCCCGTCCA-TGACACGG-A-C-T-A-CCAA-TA----C-TTTGT--GA-TATGC-TCTCGAAGAGTCGAGTTGTTTGGGAATGCAGCTCAAAAT-GGGTGGTAAGTTCCATCTAAAGCTAAATATTGGCGA-GAGACCGATAGCGAACAAGTACCGTGAGGGAAAGATGAAAA-GCACTTTG-G-AAAGAGAGTTAAACAGTAC-GTGAAATTGTT--GAAAGGGAAACGCTTG-AAGTCAGTCGCGTTA-C-TTTGGACT-CAGCC-TT--G------C----T-------A-----T------T------GCTT-----GGTGCACTT-CCT-T-T--G--T-A-ATGGGTC-AACATCAA-TTTT-GG-TT----GGTGGATAAAG-G-TT-G--AAGG--AATGTGGCA-----TC----TT---C-------GGGTGTG---TTATAG-CCT-TC-TTC-C-GTAT-ACACT-GGCT-GGGATTGA-GG-T-----CTGC-AGCACGCC-T------T----T--------A---T--------GG----CC-------GGG--G------------------------------T----T--C-G-CCC--AC-G-T---A--T-CGTGCTT-AGGAT-GTTGGC-ATAAT-GGCTTTAAGC--GACCCGTCTTGAAACACGG-ACCAAGG-AGTCTAACATGCCTGCGAGTATTAGA--GT-GG-AAAA-CTC--TTATGCGTAATG-AAAGTG-AA-A-G---TTGGGA--C-TC------TTC------------------G--------CA----------GAGGCA-CCGACGCCCGG-CTCTGATG-----TTTA---CTGACGATGCTGCGGTAGAGCATGTATG-TTGGG----ACCCGAAAGATGGTGAACTATGCCTGAATAGGGTGAAGCCAGGGGAAACTCTG-GTG-GAGGCTCGTAGCGA-TTCTGACGTGCAAATCGA-TCGTCAAATTTGGG
>Lyomyces_cremeus
ATG-A------G--------T-TTT----G-----A---------A----T-------------------G-A--G-A--C----------------------------------------------------------------------------------------------------------------------------T----T-G-AT-GCTG--G----C-----T----------T-----------------------------------A-CT---------T---T-------------GTA---GG-----C-A---T---G-TG-CT----------------------------------------C-A-G--------------T------------------------------------------T----T------C-G-C-T---C-------------------A-A-T-------CC-----A---------------C----T-------C--AA-----C-------AC-C------TGTG-CA---C------------------------------T-----------------------------TTCA-------------------------------------------------------------------AAG------------T-T-----------------------------------------------------------------GTAG-----T----------------------------C-C--------------------------------------T-------C----------C---------------------------------------G-TAA--------T--------------------------------------------------------------------------------------------------------------------------------------------------------------------------------------------------------------G-GG----------------------------------------------AGCT------G---C------------------------------------------------------------------------------------------------------------------------------------------------------------------------------------------------------------------------------------------------------------------------GTCT------T------------------------------------G-TAAT------G---AGA-----------------------------------------------------------------------------------------------------C--------------------------------------------------------------------------------------------------------------------------------------------GC-----------TG--------GG--------------------------AC-T------------C--T---G----C-----TT--------TG-------------------CCC-----A-------------T-T---A-T--------C--AC-------A-------AA---C---C----A-----AT-----T-TG------A-A-G-T--C---T-TGT-AGAA--T--G-----T---A-A--C-TA-GC---C-------------T-A-A-----------GGGC----T----T---A-A-----T---C--T------AA---TACAACTTT---CAACAACGGATCTCTTGGCTCTCG-CATCGATGAAGAACGCAGCG-AAATGCG-----ATAA-GTAATGTGAATTGCAGAA-TT-CAGTGAATCATCGAATCTTTG-AACGCACCTTGCACTCCTTGG--TAT-T-C-CGAGGAGTATGCCTG-TTTGAGTGTCAT--TA-AT--CATC--AAT-C-T--A--C-------C-A-T-T---------G---------C------T-------------TT--------------------------------------TG--------------------CGA---------------T------G------TTGG---A-T-TGG-A-C--TT--GGAG-A--------------------C------TGCTGG-------T-C---------------------------------------------------------------------------------------T---------------A-A-C---G--AT-TA-GCTTCTCTTGAATGCATT-------AG----T--TG-AA------------------------T-C-------G--A--------GT-----T-GC-----AA-CGC----TAC-----GT----------G-TG-G-T---GTGAT---AA------T----------------------------AT-----C-T---------TC--A-CT--G-------C-----A-TAG--------------T-----------------TG-----------------------T-A-A-----T-G-------A-------------------A----------GT-T------TG----------------------------GC-T--T--------C-T-AA-----C-G----------------GTC-------------CT---TT-GCT------------------------------GGA-C-AATA--------------------------------------------------------C---------------T-TGA-CCA----T----------------T-TGACCTC------------------------------------------------------------------------------------------------------------------------------------------------------------------------------------------------------------------------------------------------------------------------------------------------------------------------------------------------------------------------------------------------------------------------------------------------------------------------------------------------------------------------------------------------------------------------------------------------------------------------------------------GGGGGAA---GACTAG-CAG-GA-TTC-C-CCTA-GTAAC-TGCG-AGTGAAGC-GG-T-----CTGC-AGCACGTC-------------T--------A---T--------TG----TC-------GGG--G------A----------------------TC-----------GCC--AC-G-T---T--A-CGTGCTA-GGGAT-GTTGGG-CATAA-TGGCTTAAGC--GACCCGTCTTGAAACACGGAAGCAAGG-AGTCTAACATGCTTGCGAGTATTAGA--GT-GG-AAAA-CTC--TTGTGCGTAATG-AAAGTG-AA-A-G---TTGGGA--C-TC------TTC------------------------------------ATTGAGGCA-CCGACGCCCGG-CTCTGAAG-----TTTA---CTGAAGATGTCGAGGTAGAGCACGTATG-TTGGG----ACCCGAAAGATGGTGAACTATGCCTGAATAGGGTGAAGCCAGGGGAAACTCTG-GTG-GAGGCTCGTAGCGA-TTCTGACGTGCAAATCGA-TCGTCAAATTTGGG
>Lyomyces_crustosus
ATG-A------A--------T-TTG----C-----A---------A----G------------------TG-A--G-A--C----------------------------------------------------------------------------------------------------------------------------T----T-G-AT-GCTG--G----C-----A----------G-----------------------------------T-GT---------A---A-------------TGC---TG-----C-A---T---G-TG-CT----------------------------------------C-G-G--------------T------------------------------------------T----T------C---C-----GTC----------------AA-A-T-------CC-----A---------------C----A-------T--TA-----C-------AC-C------TGTG-CA---C------------------------------T-----------------------------TTCA-------------------------------------------------------------------AAG-----------CTCT-----------------------------------------------------------------GTAG-----T----------------------------C-C--------------------------------------T-------C----------C---------------------------------------G-TAA--------T--------------------------------------------------------------------------------------------------------------------------------------------------------------------------------------------------------------G-GG----------------------------------------------AGCC------G---T------------------------------------------------------------------------------------------------------------------------------------------------------------------------------------------------------------------------------------------------------------------------GGCT-------------------------------------------G-TAAT----------GGC-----------------------------------------------------------------------------------------------------T--------------------------------------------------------------------------------------------------------------------------------------------GC-----------TG--------GG--------------------------GC-T------------A--C---A----C-----CTT-------TG-------------------CCC-----AT-----------AC-A---A-T--------T--AC-------A-------AA---C---T----C-----TG--T--A-TT------T-T-G-T--C---T-TGT-AGAA--T--G-----T-----C--T-AA-TG---GC-C-T----T---T-G-T-----------TGGC----T----T---A-A-----C---A--T------AA---TACAACTTT---CAACAACGGATCTCTTGGCTCTCG-CATCGATGAAGAACGCAGCG-AAATGCG-----ATAA-GTAATGTGAATTGCAGAA-TT-CAGTGAATCATCGAATCTTTG-AACGCACCTTGCGCTCCTTGG--TAT-T-C-CGAGGAGCATGCCTG-TTTGAGTGTCATT-AA-AT--CATC--AAT-T-C--T--C-------A-A-C-T---------T---------C------T-------------GTA---------------AT--------------------GG--------------------TTG---------------T---T--G------TTGA---A-T-TGG-A-C--TT--GGGG-A---C----------------T------TGCTGA-------T-T-------C-T-------------------------------------------------------------------------AA-TG---------------T-T-G---A--AC-TG-GCTTCCCTCAAATGCATT-------AG----C--TG-AA------------------------G-TC-----TT--A--------CA-----A-GC-----AG-CR-----TAT-----AT----------G-CG-G-T---GTGAT---AA------T----------------------------AT-----C-T---------TC--A-CT--G-------C-----A-TTG--------------C-----------------TC-----------------------T-T-G-----T-T-------G-------------------A----------AT-T------CG----------------------------GC-T--T--------C-T-AA-----T-G----------------GTC-------------CT---TCAAT------------------------------TGGA-C-AATAC-------------------------------------------------------T---------------T-TGA-CAA----T----------------T-TGACCTCCCCTAG-TAACTGCG--AGTG-AAGC-G-GGAAG-AGCTCAAA-TTT-AAAATCTG-GC---G---G--T-T--T---C---ACCGT-CCGAGTTGTAATCTGGAG-AA--GCA-TT-TTCCGCGTTG-GA-CC--GTGTACAAGTCTCTTGGA-ATAG-AGCGTCATAGAGGGTGAGAATCCCGTCCA-TGACACGG-A-C-T-A-CCAG-TG----C-TTTGT--GA-TATGC-TCTCAAAGAGTCGAGTTGTTTGGGAATGCAGCTCAAAAT-GGGTGGTAAATTCCATCTAAAGCTAAATATTGGCGA-GAGACCGATAGCGAACAAGTACCGTGAGGGAAAGATGAAAA-GCACTTTG-G-AAAGAGAGTTAAACAGTAC-GTGAAATTGTT--GAAAGGGAAACGCTTG-AAGTCAGTCGCGTTG-T-CCGGGACT-CAGCC-TT--G------C----T------AT-----T------T------GCTT-----GGTGTACTT-CCT-G-G--T--T-G-ACGGGTC-AACATCAA-TTTT-GG-CT----GGTGGATAAAG-G-CT-G--AGAG--AAGGTGGCA-----TC----TT---C-------GGATGTG---TTATAG-CTC-TT-GGT-T-GCAT-ACGCT-GGCT-GGGATTGA-GG-T-----CTGC-AGCACGCC-T------T----T------------T--------GG----CC-------GGG--G------------------------------T----T--C-G-CCC--AC-G-T---A--A-CGTGCTT-AGGAT-GTTGGC-ATAAT-GGCTTTAAGC--GACCCGTCTTGAAACACGG-ACCAAGG-AGTCTAACATGCCTGCGAGTATTAGA--GT-GG-AAAA-CTC--TTGTGCGAAATG-AAAGTG-AA-A-G---TTGGGA--C-TC------TTT------------------G--------CG----------GAGGCA-CCAACGCCCGG-CCCTGAAG-----TTTA---CTGACGGTGCTGCGGTAGAGCATGTATG-TTGGG----ACCCGAAAGATGGTGAACTATGCCTGAATAGGGTGAAGCCAGGGGAAACTCTG-GTG-GAGGCTCGTAGCGA-TTCTGACGTGCAAATCGA-TCGTCAAATTTGGG
>Lyomyces_elaeidicola
CTG-A-----------------GTT----G-----A---------A----T-------------------T-G--G-A--C----------------------------------------------------------------------------------------------------------------------------T----T-G-AT-GCTG--G----C-----T----------T-----------------------------------C-AT---------T-----------------AGA---GG-----C-A---T---G-TG-CT----------------------------------------C-G-G--------------T------------------------------------------C----C------T-A-------CTC-----------------A-A-T-------CC-----A---------------A----T----------TA-----C-------AC-C------TGTG-CA---C------------------------------T-----------------------------TTCA-------------------------------------------------------------------AAG----------ATT-T-----------------------------------------------------------------GTAG-----T----------------------------C-C--------------------------------------T-------C----------C---------------------------------------G-TAA--------T--------------------------------------------------------------------------------------------------------------------------------------------------------------------------------------------------------------G-GG----------------------------------------------AGCCA-----G---T------------------------------------------------------------------------------------------------------------------------------------------------------------------------------------------------------------------------------------------------------------------------GACT------------------------------------------TG-TAAT------G---GGA-----------------------------------------------------------------------------------------------------C--------------------------------------------------------------------------------------------------------------------------------------------AC----------TTG--------GG--------------------------AT-T------------A--C---AGT--C-----TT--------TG-------------------CTC------------------TT-T---A-T--------C--AC-------A-------AA---C---T----A-----TT-----A-CA--------A-G-T--C---T-TGT-AGAA--T--G-----T---A-A--C-TA-GC---CT--------------A-A-----------GGGC----T----T---A-AT----G---T--T------AA---TACAACTTT---CAACAACGGATCTCTTGGCTCTCG-CATCGATGAAGAACGCAGCG-AAATGCG-----ATAA-GTAATGTGAATTGCAGAA-TT-CAGTGAATCATCGAATCTTTG-AACGCACCTTGCACTCCTTAG--TAT-T-C-TGAGGAGTATGCCTG-TTTGAGTGTCTGT-TA-AT--CATC--AAT-T-C--A--T-------C-T-T-T---------A---------C------T-------------TTG----------------T--------------------TG--------------------TGA-------------------A--G------TTGA---A-T-TGG-A-T--TT--GGGG-A--------------------T------TGCTGG-------C-T-------C-T---------------------------------------------G-TA--------------------------------------------A-G-G---A--GT-TG-GCTTCCCTTGAATTCATT-------AG----T--TG-AA------------------------C-TG-----AG--A--------TT-------AC-----AA-TGC----TAA-----GT----------G-TA-G-T---GTGAT---AA------T----------------------------AT-----C-T---------TC--A-CT--G-------C-----A-TAG--------------T-----------------TG-----------------------T-A-GT----T-G-------A-------------------A----------GC-T------TG----------------------------GC-T--T--------C-T-AA-----C-A----------------GTC-------------TG---TA------------A--------------------TGGA-C-AATTC-------------------------------------------------------T---------------T-TGA-CCA----T----------------T-AGACCTCCCCTAG-TAACTGCG--AGTG-AAGC-G-GGAAA-AGCTCAAA-TTT-AAAATCTG-GC---A---G--T-T--T---C---ACTGT-CCGAGTTGTAATCTGGAG-AA--GCA-TT-TTCTGTGTTG-GA-CC--GTGTACAAGTCTCTTGGA-ATAG-AGCGTCATAGAGGGTGAGAATCCCGTCCA-TGACACGG-A-C-T-A-CCAA-TA----C-TTTGT--GA-TATGC-TCTCAAAGAGTCGAGTTGTTTGGGAATGCAGCTCAAAAT-GGGTGGTAAATTCCATCTAAAGCTAAATATTGGCGA-GAGACCGATAGCGAACAAGTACCGTGAGGGAAAGATGAAAA-GCACTTTG-G-AAAGAGAGTTAAACAGTAC-GTGAAATTGTT--GAAAGGGAAACACTTG-AAGTCAGTCGCATTG-T-CTTTGACT-CAACC-TG--G------C----T-------A-----T-----AT------GCTA-----GGTGTACTT-CTT-A-G--A--T-G-ATGGGTC-AACATCAA-TTTT-GG-TT----GGTGGATAAAG-G-TT-G--GAGG--AATGTGGCA-----TC----TT---A-------TGATGTG---TTA-AG-CCT-TC-ATT-C-GTAT-ACACT-GGCT-GGGATTGA-GG-T-----CTGC-AGCATGCC-T------T----T--------T---T--------GG----CC-------GGG--G------------------------------T----T--C-G-CCC--AC-G-T---A--A-CATGCTT-AGGAT-GTTGGC-ATAAT-GGCTTTAAGT--GACCCGTCTTGAAACACGG-ACCAAGG-AGTCTAACATGCTTGCGAGTATTAGA--GT-GG-AAAA-CTC--TTATGCGTAATG-AAAGTG-AA-A-G---TTGGGA--C-CC------TTC------------------A--------TT----------GGGGCA-CCGACGCCCGG-CCCTGAAG-----TTCT---CTGACGGTGCTGCGGTAGAGCAAGTACG-TTGGG----ACCCGAAAGATGGTGAACTATGCCTGAATAGGGTGAAGCCAGGGGAAACTCTG-GTG-GAGGCTCGTAGCGA-TTCTGACGTGCAAATCGA-TCGTCAAATTTGGG
>Lyomyces_erastii
ATG-A------A----------TTT----G-----A---------A----C-------------------A-G--G-A--C----------------------------------------------------------------------------------------------------------------------------T----T-G-AT-GCTG--G----T-----C----------T-----------------------------------C-CT---------C---TT---------C--GGA---GG-----C-A---T---G-TG-CT----------------------------------------C-A-G--------------T------------------------------------------T----C------T-A-A-T---C-------------------A-T-T-------CC-----A---------------T----T-------C--AA-----C-------AC-C------TGTG-CA---C------------------------------T-----------------------------TTCA-------------------------------------------------------------------AAG------------C-T-----------------------------------------------------------------GTAG-----T----------------------------C-C--------------------------------------T-------C----------C---------------------------------------G-TCA--------T--------------------------------------------------------------------------------------------------------------------------------------------------------------------------------------------------------------G-GG----------------------------------------------AGCC------G---T------------------------------------------------------------------------------------------------------------------------------------------------------------------------------------------------------------------------------------------------------------------------GTCT------T------------------------------------G-TAAT------G---AGA-----------------------------------------------------------------------------------------------------T--------------------------------------------------------------------------------------------------------------------------------------------GC-----------TG--------GG--------------------------AT-T------------A--C---A----C-----TT--------TG-------------------CCC-------------------T-T---A-T--------C--AT-------A-------AA---C---A----C-----TA-----T-TA------A-A-G-T--C-----TGT-AGAA--T--G-----T---T-A--A-TA-GC---C-------------T-A-A-----------AGGC----T----T---A-A-----T---C--T-------A---TACAACTTT---CAACAACGGATCTCTTGGCTCTCG-CATCGATGAAGAACGCAGCG-AAATGCG-----ATAA-GTAATGTGAATTGCAGAA-TT-CAGTGAATCATCGAATCTTTG-AACGCACCTTGCACTCCTTGG--TAT-T-C-CGAGGAGTATGCCTG-TTTGAGTGTCTTT-AA-AT--CATC--AAT-C-T--A--G-------C-T-T-T---------G---------C------T-------------TT--------------------------------------TG--------------------TGA---------------A------G------TTGA---A-T-TGG-A-T--TT--GGGG-A--------------------T------TGCTGG-------------------------------------------------------------------------------------------------T---------------G-A-A---A--GC-TA-GCTTCCCTTGAATGCATT-------AG----T--TG-GA------------------------C-C-------G--A--------GT-----T-GC-----AA-CGC----TAC-----GT----------G-TG-G-T---GTGAT---AA------T----------------------------AT-----C-T---------TC--A-CT--G-------C-----A-TAG--------------T-----------------TG-----------------------T-A-A-----T-G-------A-------------------A----------GT-T------TG----------------------------GC-T--T--------C-T-AA-----C-C----------------GTC-------------CT---TC-ACT------------------------------GGA-C-AATT--------------------------------------------------------A---------------T-TGA-CCA----T----------------T-GGACCTCCCCTAG-TAACTGCG--AGTG-AAGC-G-GGATG-AGCTCAAA-TTT-AAAATCTG-GC---A---G--T-T--T---C---ACTGT-CCGAGTTGTAATCTAGAG-AA--GCA-TT-TTCCGTGTTG-GA-CC--GTGTACAAGTCTCTTGGA-ATAG-AGCGTCATAGAGGGTGAGAATCCCGTCCA-TGGCACGG-A-C-T-A-CCAA-TA----C-TTTGT--GA-TATGC-TCTCAAAGAGTCGAGTTGTTTGGGAATGCAGCTCAAAAC-GGGTGGTAAGTTCCATCTAAAGCTAAATATTGGCGA-GAGACCGATAGCGAACAAGTACCGTGAGGGAAAGATGAAAA-GCACTTTG-G-AAAGAGAGTTAAACAGTAC-GTGAAATTGTT--GAAAGGGAAACACTTG-AAGTCAGTCGCGTTG-T-CTGAGACT-CAGCC-TT--G------C----T-------T-----T------T------GCAT-----GGTGTACTT-CTT-A-G--T--T-A-ACGGGTC-AACATCAA-TTTT-GG-CC----GGTGGATAAAG-G-TT-G--AGGG--AATGTGGCA-----TC----TT---C-------GGATGTG---TTATAG-CCC-TT-CTC-C-GTAT-ACACT-GTCT-GGGATTGA-GG-T-----CTGC-AGCACGCC-T------T----T--------A---T--------GG----CC-------GGG--G------------------------------T----T--C-G-CCC--AC-G-T------A-CGTGCTT-AGGAT-GTTGGC-ATAAT-GGCTTTAAGT--GACCCGTCTTGAAACACGG-ACCAAGG-AGTCTAACATGCTTGCGAGTATTAGA--GT-GG-AAAA-CTC--TTATGCGTAATG-AAAGTG-AA-A-G---TTGGGA--C-CC------ATC------------------A--------CT----------GGGGCA-CCGACGCCCGG-CCCTGATG-----TTTA---CTGACGGTGCTGCGGTAGAGCACGTATG-TTGGG----ACCCGAAAGATGGTGAACTATGCCTG-ATAGGGTGAAGCCAGGGGAAACTCTG-GTG-GAGGCTCGTAGCGA-TTCTGACGTGCAAATCGA-TCGTCAAATTTGGG
>Lyomyces_fimbriatus
ATG-A------G----------TTT----G-----A---------A----C------------------CA-G--G-A--C----------------------------------------------------------------------------------------------------------------------------T----T-G-A--GCTG--A----C-----T----------T-----------------------------------C-AA---------A---AC---------T--TGA---AG-----T-A---C---G-TG-CT----------------------------------------C-A-G--------------T------------------------------------------T----C------T-A-C-T---C-------------------A-A-T-------CC-----A---------------C----T-------C--AA-----C-------AC-C------TGTG-CA---C------------------------------T-----------------------------TTCA-------------------------------------------------------------------GAG------------T-T-----------------------------------------------------------------GTGG-----T----------------------------C-C--------------------------------------T-------C----------C---------------------------------------G-TCA--------T--------------------------------------------------------------------------------------------------------------------------------------------------------------------------------------------------------------G-GG----------------------------------------------AGTC------G---T------------------------------------------------------------------------------------------------------------------------------------------------------------------------------------------------------------------------------------------------------------------------ACTT------T------------------------------------G-TTAT------G---AAG-----------------------------------------------------------------------------------------------------T--------------------------------------------------------------------------------------------------------------------------------------------AC-----------TG--------GG--------------------------AC-T------------G--C---T----C-----TC--------TG-------------------CCC-----A-------------T-T---A-T--------C--AC-------A-------AA---C---A----C-----TT-------TA------A-A-G-T--C---A-TGT-AGAA--T--G-----T---T-G--A-TA-GC---C-------------T-A-T-----------GGGC----T----T---A-A-----T---G--T------AA---TACAACTTT---CAACAACGGATCTCTTGGCTCTCG-CATCGATGAAGAACGCAGCG-AAATGCG-----ATAA-GTAATGTGAATTGCAGAA-TT-CAGTGAATCATCGAATCTTTG-AACGCACCTTGCACTCTTTGG--TAT-T-C-CGAAGAGTATGCCTG-CTTGAGTGTCTTA-TT-AT--TCTC--AAT-C-C--C--T-------C-T-T-C---------A---------C------T-------------TTG-------------------------------------TG--------------------TGA---------------G---G--T------TGGG---C-T-TGG-A-T--TT--GGGG-A--------------------C------TGCTGT-------C-T-------T-------------------------------------------------------------------------------T---------------T-G-A---A--GT-CA-GCTTCCCTTGAATGCATT-------AG----T--TG-AA------------------------T-C-------G--A--------CT-----T-GC-----AA-CGC----TAT-----GT----------G-TG-G-T---GTGAT---AA------T----------------------------AT-----C-T---------TC--A-CT--G-------C-----A-TAG--------------T-----------------TG-----------------------T-G-A-----T-G-------A-------------------C----------GT-T------TG----------------------------GC-T--T--------C-T-AA-----C-A----------------GTC-------------CT--------------------------------------TGTG-A-CATT--------------------------------------------------------A---------------T-TGA-TCA----A----------------T-AGACCTCCCCTAG-TAACTGCG--AGTG-AAGC-G-GGATG-AGCTCAAA-TTT-AAAATCGG-GT---A---G--C-T--T---T---GCTGC-TTGAGTTGTAATCTAGAG-AA--GCA-TT-TTCTGTGTTG-GA-CC--GTGTACAAGTCTCTTGGA-ATAG-AGCGTCATAGAGGGTGAGAATCCCGTCCA-TGACACGG-A-C-T-A-CCAA-TA----C-TTTGT--GA-TATGC-TCTCAAAGAGTCGAGTTGTTTGGGAATGCAGCTCAAAAT-GGGTGGTATGTTCCATCTAAAGCTAAATATTGGCGA-GAGACCGATAGCGAACAAGTACCGTGAGGGAAAGATGAAAA-GCACTTTG-G-AAAGAGAGTTAAACAGTAC-GTGAAATTGTT--GAAAGGGAAACRCTTG-AAGTCAGTCGCGTCT-T-CTGGAACT-CAGCC-TT--G------C----T-------C-----T------T------GCTT-----GGTGTACTT-TCT-A-G--T--T-G-ACGGGTC-AACATCAA-TTTT-GG-TT----GGTGGATAAAG-A-TT-G--AAGG--AATGTGGCA-----TC----TT---C-------GGATGTG---TTATAG-CCT-TT-GAT-C-GCAT-ACACT-GACT-GGGATTGA-GG-A-----CTGC-AGCACGCC-T------T----T--------A---T--------GG----CC-------AGG--G------------------------------T----T--C-G-CCC--AT-G-T---A--A-CGTGCTT-AGGAT-GTTGAC-ATAAT-GGCTTTAAGT--GACCCGTCTTGAACCACGG-ACC---------------------------------------------------------------------------------------------------------------------------------------------------------------------------------------------------------------------------------------------------------------------------------------------------------------------------------
>Lyomyces_gatesiae
ATG-A-----------------GTT----G-----A---------A----C-------------------A-G--A-A--C----------------------------------------------------------------------------------------------------------------------------T----T-G-AT-GCTG--G----T-----C----------T-----------------------------------A-TT---------C-----------------GTA---GG-----C-A---T---G-TG-CT----------------------------------------C-A-G--------------T------------------------------------------T----C------T-T-C-T---C-------------------A-A-T-------CC-----T---------------T----T-------C--AA-----C-------AC-C------TGTG-CA---C------------------------------T-----------------------------TTCA-------------------------------------------------------------------AAG------------T-T-----------------------------------------------------------------GTAG-----T----------------------------C-C--------------------------------------T-------C----------C---------------------------------------G-TCA--------T--------------------------------------------------------------------------------------------------------------------------------------------------------------------------------------------------------------G-GG----------------------------------------------AGTC------G---T------------------------------------------------------------------------------------------------------------------------------------------------------------------------------------------------------------------------------------------------------------------------ATCT------T------------------------------------G-TAAT------G---AGA-----------------------------------------------------------------------------------------------------T--------------------------------------------------------------------------------------------------------------------------------------------GC-----------TG--------GG--------------------------AC-T------------A--T---G----C-----TT--------TG-------------------CCC-----A-------------T-T---A-T--------C--AT-------A-------AA---C---C----A-----AT-----T-TG------A-A-G-T--C---T-CGT-AGAA--T--G-----T---A-A--C-TA-GC---C-------------T-A-T-----------GGGC----T----T---A-A-----T---T--T------TA---TACAACTTT---CAACAACGGATCTCTTGGCTCTCG-CATCGATGAAGAACGCAGCG-AAATGCG-----ATAA-GTAATGTGAATTGCAGAA-TT-CAGTGAATCATCGAATCTTTG-AACGCACCTTGCACTCCTTGG--TAT-T-C-CGAGGAGTATGCCTG-TTTGAGTGTCTTG-TA-AT--CATC--AAT-C-T--T--A-------T-A-T-T---------G---------C------T-------------TT--------------------------------------TG--------------------TGA---------------T------G------TTTG---A-T-TGG-A-T--TT--GGAG-A--------------------C------TGCTGG-------T-C---------------------------------------------------------------------------------------T---------------T-A-C---G--AT-TG-GCTTCTCTTGAATGCATT-------AG----T--TG-AA------------------------T-C-------G--A--------CT-----T-GC-----AA-CGC----TAT-----GT----------G-TG-G-T---GTGAT---AA------T----------------------------AT-----C-T---------TC--A-CT--G-------C-----A-TAG--------------T-----------------TG-----------------------T-A-A-----T-G-------A-------------------A----------GT-T------CT----------------------------GC-T--T--------C-T-AA-----C-A----------------GTC-------------CT---TC-GTT------------------------------GGA-C-AATA--------------------------------------------------------C---------------T-TGA-CCA----T----------------T-AGACCTCCCCTAG-TAACTGCG--AGTG-AAGC-G-GGAAG-AGCTCAAA-TTT-AAAATCTG-GC---A---G--C-T--T---T---GCTGT-CCGAGTTGTAATCTGGAG-AA--GCA-TT-TTCCGCGTTG-GA-CC--GTGTACAAGTCTCTTGGA-ATAG-AGCATCATAGAGGGTGAGAATCCCGTCCA-TGGCACGG-A-C-T-A-CCAA-TG----C-TTTGT--GA-TATGC-TATCGAAGAGTCGAGTTGTTTGGGAATGCAGCTCAAAAT-GGGTGGTAAGTTCCATCTAAAGCTAAATATTGGCGA-GAGACCGATAGCGAACAAGTACCGTGAGGGAAAGATGAAAA-GCACTTTG-G-AAAGAGAGTTAAACAGTAC-GTGAAATTGTT--GAAAGGGAAACGCTTG-AAGTCAGTCGCGTTG-T-CTGAGACT-CAGCC-TT--G------C----T-------A-----T------T------GCCT-----GGTGTACTT-CTC-A-G--T--T-A-ACGGGTC-AACATCAG-TTTT-GG-TT----GGTGGACAAAG-G-TG-G--AAGG--AATGTGGCA-----TC----TT---C-------GGATGTG---TTATAG-CCT-TC-TAT-C-GTAT-ACACT-GGCT-GGGATTGA-GG-T-----CTGC-AGCACGCC-T------T----T--------A---T--------GG----CC-------GGG--G------------------------------T----T--C-G-CCC--AC-G-T---T--A-CGTGCTT-AGGAT-GTTGGC-ATAAT-GGCTTTAAGC--GACCCGTCTTGAAACACGG-ACCAAGG-AGTCTAACATGCTTGCGAGTATTAGA--GT-GG-AAAA-CTC--TTATGCGCAATG-AAAGTG-AA-A-G---TTGGGA--C-TC------TTC------------------A--------TC----------GAGGCA-CCGACGCCCGG-CCCTGAAG-----TTTA---CTGACGGTGCTGCGGTAGAGCACGTATG-TTGGG----ACCCGAAAGATGGTGAACTATGCCTGAATAGGGTGAAGCCAGGGGAAACTCTG-GTG-GAGGCTCGTAGCGA-TTCTGACGTGCAAATCGA-TCGTCAAATTTGGG
>Lyomyces_griseliniae
ATG-A------A--------T-TTT----G-----A---------A----A-------------------G-G--G-A--C----------------------------------------------------------------------------------------------------------------------------T----T-G-AT-GCTG--A----C-----T----------C-----------------------------------C-TT---------T---GG------------------AG-----T-A---T---G-TG-CT----------------------------------------C-G-G--------------T------------------------------------------T----C------C-----A---CTC----------------AA-A-T-------CC-----A---------------T----A-------T--TA-----C-------AC-C------TGTG-CA---C------------------------------C-----------------------------TTCG-------------------------------------------------------------------AAG-----------TT-T-----------------------------------------------------------------GTAG-----T----------------------------C-C--------------------------------------T-------C----------C---------------------------------------G-TCA--------T--------------------------------------------------------------------------------------------------------------------------------------------------------------------------------------------------------------G-GG----------------------------------------------AGTC------G---T------------------------------------------------------------------------------------------------------------------------------------------------------------------------------------------------------------------------------------------------------------------------GGTC------TT-----------------------------------G-TAAT------GA--GAT-----------------------------------------------------------------------------------------------------C--------------------------------------------------------------------------------------------------------------------------------------------AC-----------TG--------GG--------------------------AC-T------------A--TG--A----C-----TT--------TG-------------------CCC-----A------------TA-C---T-T--------T--AC-------A-------AA---C---C----A-----AT--T--A-TA------A-T-G-T--T---C-TGT-AGAA--A--G-----T-----C--A-AA-GT---CT-A-A----G---G-A-C-----------TTTA----A----A---A-T-----G---T--T------AA---TACAACTTT---CAACAACGGATCTCTTGGCTCTCG-CATCGATGAAGAACGCAGCG-AAATGCG-----ATAA-GTAATGTGAATTGCAGAA-TT-CAGTGAATCATCGAATCTTTG-AACGCACCTTGCACTCCTTGG--TAT-T-C-CGAGGAGTATGCCTG-TTTGAGTGTCATA-TA-AT--CATC--AAT-C-T--C--A-------C-T-A-C---------C---------T------T-----------------------------------------------------TG--------------------TTG---------------G---C--T------TTGG---A-T-TGG-T-T--TT--GGGG-A--------------------C------TGTTGA-------C-T-------C-T---------------------------------------------C-T-----------------------------C---------------A-G-A---G--TC-TG-ACTTCCCTTGAATGCATT-------AG----T--TG-GA-----------------------CC-TT-----TG--T--------TT-----C-GG-----CG-CA-----TAT-----AT----------G-CA-G-T---GTGAT---AA------T----------------------------AT-----C-T---------TC--A-CT--G-------T-----G-TCA--------------G-----------------TC-----------------------C-A-GA----T-G-------A-------------------A----------GT-C------TG----------------------------AC-T--T--------C-T-AA-----T-C----------------GTC-------------TT--------------------------------------CGGA-C-AATAT-------------------------------------------------------TA--------------T-TGA-CCA----A----------------T-TGGCCTCCCCTAG-TAACTGCG--AGTG-AAGC-G-GGAAA-AGCTCAAA-TTT-AAAATCTG-AC---A---G--T-T--T---C---ACTGT-CCGAGTTGTAATCTGGAG-AA--GCA-TT-TTCCGTGTTG-GA-CC--GTGTACAAGTCTCTTGGA-ATAG-AGCGTCATAGAGGGTGAGAATCCCGTCCA-TGACACGG-A-C-T-A-CCAA-TA----C-TTTGT--GA-TATGC-TCTCGAAGAGTCGAGTTGTTTGGGAATGCAGCTCAAAAT-GGGTGGTAAGTTCCATCTAAAGCTAAATATTGGCGA-GAGACCGATAGCGAACAAGTACCGTGAGGGAAAGATGAAAA-GCACTTTG-A-AAAGAGAGTTAAACAGTAC-GTGAAATTGTT--GAAAGGGAAACGCTTG-AAGTCAGTCGCATTG-A-TTAGAACT-CAGCC-TT--G------C----T-------A-----TTA---CT------GCTT-----GGTGTACTT-TCT-A-T--T--T-G-ATGGGTC-AACATCAA-TTTT-GG-TC----GGTGGACAAAG-G-TT-G--GAGG--AATGTGATA-----TC--CTTT---T-------GGATGTG---TTATAG-CCT-TC-TTC-C-GTAT-ACACT-GGCT-GAGATTGA-GG-T-----CTGC-AGCACGCC-T------T----T--------A---T--------GG----CC-------GGG--G------------------------------T----T--C-G-CCC--AC-G-T---T--A-CGTGCTT-AGGAT-GTTGGC-ATAAT-GGCTTTAAGC--GACCCGTCTTGAAACACGG-ACCAAGG-AGTCTAACATGCTTGCGAGTATTAGA--GT-GG-AAAA-CTC--TTATGCGTAATG-AAAGTG-AA-A-G---TTGGGA--C-TC------TTC------------------A--------TC----------GAGGCA-CCGACGCCCGG-CTCTGAAG-----TTTA---CTGACGATGCCGCGGTAGAGCACGTATG-TTGGG----ACCCGAAAGATGGTGAACTATGCCTGAATAGGGTGAAGCCAGGGGAAACTCTG-GTG-GAGGCTCGTAGCGA-TTCTGACGTGCAAATCGA-TCGTCAAATTTGGG
>Lyomyces_juniperi
ATGAA------AA---------TTT----G-----A---------A----G------------------TG-G--G-A--C----------------------------------------------------------------------------------------------------------------------------T----T-G-AT-GCTG--G----C-----G----------A-----------------------------------G-GT---------A---GA------AATG--CTT---TG-----C-A---T---G-TG-CT----------------------------------------C-G-G--------------T------------------------------------------C----T------C---C-----GTC----------------AA-A-T-------CC-----A---------------C----T-------T--TA-----C-------AC-C------TGTG-CA---C------------------------------T-----------------------------TTCA-------------------------------------------------------------------AAG-----------CTCT-----------------------------------------------------------------GTAG-----T----------------------------C-C--------------------------------------T-------C----------C---------------------------------------G-TAA--------T--------------------------------------------------------------------------------------------------------------------------------------------------------------------------------------------------------------G-GG----------------------------------------------AGCC------G---C------------------------------------------------------------------------------------------------------------------------------------------------------------------------------------------------------------------------------------------------------------------------GGTT------TCT--------------------------------------------------AAT-----------------------------------------------------------------------------------------------------C--------------------------------------------------------------------------------------------------------------------------------------------GC-----------TG--------GG--------------------------GC-T------------A--C---A----C-----CTT-------TGTCCCAA-------------CCC------------------TT-T---A-A--------C--AC-------A-------AA---C---A----T-----TG--T--A-TA------T-T-G-T--C---T-TGT-AGAA--T--G-----T--CT-A--A-TT-GG---CC-T-T----C---A-T-T-----------GGCT----T----A---A-A-----T---A--T------AA---TACAACTTT---CAACAACGGATCTCTTGGCTCTCG-CATCGATGAAGAACGCAGCG-AAATGCG-----ATAA-GTAATGTGAATTGCAGAA-TT-CAGTGAATCATCGAATCTTTG-AACGCACCTTGCGCTCCTTGG--TAT-T-C-CGAGGAGCATGCCTG-TTTGAGTGTCATT-TA-AT--CATC--AAT-C-C--T--A-------A-T-G-G---------C---------T------T-------------TGT-----------------------------------------------------------TGT---------------C---G--T------TGGA---A-T-TGG-A-C--TT--GGGG-A---T----------------T------TGCTGG-------T-T-------TGC--------------------------------------------CT------------------------------TG---------------T-G-G---C--AT-TG-GCTTCCCTCAAATGCATT-------AG----C--TG-GA------------------------G-TT----CTT--A--------CT-----T-GC-----AG-CA-----TAT-----AT----------G-CG-G-T---GTGAT---AA------T----------------------------AT-----C-T---------TC--A-CT--G-------C-----G-TAG--------------C-----------------TC-----------------------T-T-G-----T-A-------G-------------------A----------GT-C------TG----------------------------GC-T--T--------C-T-AA-----T-G----------------GTC-------------CT---GTTACA--------T--------------------GGGA-C-AAAAG------------------------------------------------------CT---------------T-TGA-CAA---------------------T-TGACCTC-------------------------------------------------------------------------------------------------------------------------------------------------------------------------------------------------------------------------------------------------------------------------------------------------------------------------------------------------------------------------------------------------------------------------------------------------------------------------------------------------------------------------------------------------------------------------------------------------------------------------------------------------------------------------------------------------------------------------------------------------------------------------------------------------------------------------------------------------------------------------------------------------------------------------------------------------------------------------------------------------------------------------------------------------------------------------------------------------------------------------------------------------------------------------------------------------------------------------------------------
>Lyomyces_leptocystidiatus
ATG-A------G----------TTT----G-----A---------A----C------------------CA-G--G-A--C----------------------------------------------------------------------------------------------------------------------------T----T-G-AA-GCTG--A----C-----T----------T-----------------------------------C-AA---------A---AC---------T--TGA---AG-----T-A---C---G-TG-CT----------------------------------------C-A-G--------------T------------------------------------------T----C------T-A-C-T---C-------------------A-A-T-------CC-----A---------------C----T-------C--AA-----C-------AC-C------TGTG-CA---C------------------------------T-----------------------------TTCA-------------------------------------------------------------------GAG------------T-T-----------------------------------------------------------------GTGG-----T----------------------------C-C--------------------------------------T-------C----------C---------------------------------------G-TCA--------T--------------------------------------------------------------------------------------------------------------------------------------------------------------------------------------------------------------G-GG----------------------------------------------AGTC------G---T------------------------------------------------------------------------------------------------------------------------------------------------------------------------------------------------------------------------------------------------------------------------ACTT------T------------------------------------G-TCAT------G---ARG-----------------------------------------------------------------------------------------------------T--------------------------------------------------------------------------------------------------------------------------------------------AC-----------TG--------GG--------------------------AC-T------------G--C---G----C-----TC--------TG-------------------CCC-----A-------------T-T---A-T--------C--AC-------A-------AA---C---A----C-----TT-------TA------A-A-G-T--C---A-TGT-AGAA--T--G-----T---T-G--A-TA-GC---C-------------T-A-T-----------GGGC----T----T---A-A-----T--GT--T------AA---TACAACTTT---CAACAACGGATCTCTTGGCTCTCG-CATCGATGAAGAACGCAGCG-AAATGCG-----ATAA-GTAATGTGAATTGCAGAA-TT-CAGTGAATCATCGAATCTTTG-AACGCACCTTGCACTCTTTGG--TAT-T-C-CGAAGAGTATGCCTG-CTTGAGTGTCTTA-TT-AT--TCTC--AAT-C-C--C--A-------C-T-T-C---------A---------C------T-------------TTG-------------------------------------TG--------------------TGA---------------G---G--T------TGGG---C-T-TGG-A-T--TT--GGGG-A--------------------Y------TGCTGT-------C-T-------T-------------------------------------------------------------------------------T---------------T-G-A---A--GT-CG-GCTTCCCTTGAATGCATT-------AG----T--TG-AA------------------------T-C-------G--A--------CT-----T-GC-----AA-CGC----TAT-----GT----------G-TG-G-T---GTGAT---AA------T----------------------------AT-----C-T---------TC--A-CT--G-------C-----A-TAG--------------T-----------------TG-----------------------T-G-A-----K-G-------A-------------------C----------GT-T------TG----------------------------GC-T--T--------C-T-AA-----C-W----------------GTC-------------CT--------------------------------------TGTG-A-CACT--------------------------------------------------------A---------------T-TGA-TCA----A----------------T-AGACCTCCCCTAG-TAACTGCG--AGTG-AAGC-G-GGATG-AGCTCAAA-TTT-AAAATCGA-GT---A---G--C-T--T---T---GCTGC-TTGAGTTGTAATCTAGAG-AA--GCA-TT-TTCTGTGTTG-GA-CC--GTGTACAAGTCTCTTGGA-ATAG-AGCGTCATAGAGGGTGAGAATCCCGTCCA-TGACACGG-A-C-T-A-CCAA-TA----C-TTTGT--GA-TATGC-TCTCAAAGAGTCGAGTTGTTTGGGAATGCAGCTCAAAAT-GGGTGGTATGTTCCATCTAAAGCTAAATATTGGCGA-GAGACCGATAGCGAACAAGTACCGTGAGGGAAAGATGAAAA-GCACTTTG-G-AAAGAGAGTTAAACAGTAC-GTGAAATTGTT--GAAAGGGAAACACTTG-AAGTCAGTCGCGTCT-T-CTGGAACT-CAGCC-TT--G------C----T-------C-----T------T------GCTT-----GGTGTACTT-TCT-A-G--T--T-G-ACGGGTC-AACATCAA-TTTT-GG-TT----GGTGGATAAAG-A-TT-G--AAGG--AATGTGGCA-----TC----TT---C-------GGATGTG---TTATAG-CCT-TT-GAT-C-GCAT-ACACT-GGCT-GGGATTGA-GG-A-----CTGC-AGCACGCC-T------T----T--------A---A--------GG----CC-------AGG--G------------------------------T----T--C-G-CCC--AT-G-T---A--A-CGTGCTT-AGGAT-GTTGGC-ATAAT-GGCTTTAAGT--GACCCGTCTTGAAACACGG-ACCAAGG-AGTCTAACATGCTTGCGAGTATTAGA--GT-GG-AAAA-CTC--TTATGCGTAATG-AAAGTG-AA-A-G---TTGGGA--C-TC------TTC------------------A--------TT----------GAGGCA-CCGACGCCCGG-CTCAGAAG-----TTTA---CTGACGGTGCCGCGGTAGAGCACGTATG-TTGGG----ACCCGAAAGATGGTGAACTATGCCTGAATAGGGTGAAGCCAGGGGAAACTCTG-GTG-GAGGCTCGTAGCGA-TTCTGACGTGCAAATCGA-TCGTCAAATTTGGG
>Lyomyces_macrosporus
ATG-A------AT-------T-TGT----A-----A---------C----A-------------------A-G--G-A--C----------------------------------------------------------------------------------------------------------------------------T----T-G-AT-GCTG--G----C-----T----------C-----------------------------------T-CT---------A---A----------C--GAG---AG-----T-A---T---G-TG-CT----------------------------------------C-G-G--------------T------------------------------------------T----C------T-A---A---TTC----------------AA-A-T-------CC-----A---------------C----T----------TA-----C-------AC-C------TGTG-CA---C------------------------------C-----------------------------TTCA-------------------------------------------------------------------AAG------------T-T-----------------------------------------------------------------GTGG-----C----------------------------C-C--------------------------------------T-------C----------C---------------------------------------C-TCA--------C--------------------------------------------------------------------------------------------------------------------------------------------------------------------------------------------------------------G-GG----------------------------------------------AGTAA-----G----------------------------------------------------------------------------------------------------------------------------------------------------------------------------------------------------------------------------------------------------------------------------TAGT------CCT---------------------------------TG-TAAT----GAG---GAC-----------------------------------------------------------------------------------------------------T--------------------------------------------------------------------------------------------------------------------------------------------AC-----------TA--------AG--------------------------GC-T------------G--C---G----C-----TT--------TG-------------------CCC-----C------------TT-C---A-T--------C--AT-------A-------AA---C---C----A-----AT--T--A-TA------A-T-G-T--C---T-AGT-AGAA--T--G-----T---G-A--T-TA-GC---CT--------------A-C-----------GGGC----T----T---A-AT----G---A--T------AA---TACAACTTT---CAACAACGGATCTCTTGGCTCTCG-CATCGATGAAGAACGCAGCG-AAATGCG-----ATAA-GTAATGTGAATTGCAGAA-TT-CAGTGAATCATCGAATCTTTG-AACGCACCTTGCACTCTTTGG--TAT-T-C-CGAAGAGTATGCTTG-TTTGAGTGTCATT-AA-AT--CATC--AAA-T-C--A--G-------C-T-T-T---------G---------C------T-------------TT--------------------------------------TG--------------------TGA-------------------A--G------TCGG---T-T-TGG-A-C--TT--GGAG-A--------------------T------TGCTGG-------T-T-------T-T---------------------------------------------C---------------------------------------------------T---A--AT-CG-GCTTCTCTTAAATGCATT-------AG----T--TG-AA------------------------C-TT-----GT--A--------AT-----T-GC-----AA-CGC----TAC-----GT----------G-TG-G-T---GTGAT---AA-----CT----------------------------AT-----C-T---------TC--A-CT--G-------C-----A-TAG--------------T-----------------TG-----------------------T-A-A-----TGA-------G-------------------A----------GC-T------CG----------------------------AC-T--T--------C-T-AA-----T-C----------------GTC-------------CT---TAGT-------------------------------TGGA-C-AATAC-----------------------------------------------------------------------T-TGA-CCA----T----------------T-AGACCTCCCCTAG-TAACTGCG--AGTG-AAGA-G-GGATG-AGCTCAAA-TTT-AAAATCTG-AC---A---G--T-T--T---C---ACTGT-CCGAGTTGTAATCTGGAG-AA--GCA-TT-TTCCGCGTTA-GA-CC--GTGTACAAGTCTCTTGGA-ATCG-AGCGTCATAGAGGGTGAGAATCCCGTCCA-TGGCACGG-A-C-T-A-CTAA-TG----C-TTTGT--GA-TATGC-TCTCAAAGAGTCGAGTTGTTTGGGAATGCAGCTCAAAAT-GGGTGGTAAATTCCATCTAAAGCTAAATATTGGCGA-GAGACCGATAGCGAACAAGTACCGTGAGGGAAAGATGAAAA-GCACTTTG-G-AAAGAGAGTTAAACAGTAC-GTGAAATTGTT--GAAAGGGAAACGCTTG-AAGTCAGTCGCGTTG-T--TGAGACT-CAGCC-TT--G------C----T-------T-----C------T------GCTT-----GGTGTACTT-CTC-A-G--T--T-A-ACGGGTC-AACATCAA-TTTT-GG-TC----GGTGGATAAAG-G-GC-G--AGGG--AATGTGACA-----TC----TT---C-------GGATGTG---TTATAG-CCC-TT-GTC-T-GTAT-ACACT-GGCT-GGGATTGA-GG-A-----CTGC-AGCACGCC-T------T----A--------T---T--------GG----CC-------GGG--G------------------------------T----T--C-G-CCC--AC-G-T---A--A-CGTGCTT-AGGAT-GTTGGC-ATAAT-GGCTTTAAGC--GACCCGTCTTGAAACACGG-ACCAAGG-AGTCTAACATGCTTGCGAGTATTAGA--GT-GG-AAAA-CTC--TTATGCGTAATG-AAAGTG-AA-A-G---TTGGGA--C-CC------TTC------------------A--------CT----------GGGGCA-CCGACGCCCGG-CCCTGAAG-----TTTA---CTGACGGTGCCGCGGTAGAGCACGTATG-TTGGG----ACCCGAAAGATGGTGAACTATGCCTGAATAGGGTGAAGCCAGGGGAAACTCTG-GTG-GAGGCTCGTAGCGA-TTCTGACGTGCAAATCGA-TCGTCAAATTTGGG
>Lyomyces_mascarensis
ATG-A------A----------TTT----G-----A---------A----C-------------------A-G--G-A--C----------------------------------------------------------------------------------------------------------------------------T----T-G-AT-GCTG--G----T-----C----------T-----------------------------------A-CT---------T-----------------GTA---GA-----C-A---T---G-TG-CT----------------------------------------C-G-G--------------T------------------------------------------T----C------T---C-T---C-------------------A-A-T-------CC-----A---------------T----T-------C--AA-----C-------AC-C------TGTG-CA---C------------------------------T-----------------------------TTCA-------------------------------------------------------------------AAG------------T-T-----------------------------------------------------------------GTGG-----T----------------------------C-C--------------------------------------T-------C----------C---------------------------------------G-TCA--------T--------------------------------------------------------------------------------------------------------------------------------------------------------------------------------------------------------------G-GG----------------------------------------------AGCT------G---T------------------------------------------------------------------------------------------------------------------------------------------------------------------------------------------------------------------------------------------------------------------------GTCT------T------------------------------------G-TAGT------G---AGA-----------------------------------------------------------------------------------------------------T--------------------------------------------------------------------------------------------------------------------------------------------GC-----------TG--------GG--------------------------AC-T------------A--C---G----C-----TT--------TG-------------------CCC-----A-------------T-T---A-T--------C--AC-------A-------AA---C---C----A-----AT-----T-TG------T-T-G-T--C---A-TGT-AGAA--T--G-----T---A-A--C-TA-GC---C-------------T-A-T-----------GGGC----T----T---A-A-----T---T--T------TA---TACAACTTT---CAACAACGGATCTCTTGGCTCTCG-CATCGATGAAGAACGCAGCG-AAATGCG-----ATAA-GTAATGTGAATTGCAGAA-TT-CAGTGAATCATCGAATCTTTG-AACGCACCTTGCACTCCTTGG--TAT-T-C-CGAGGAGTATGCCTG-TTTGAGTGTCTTG-TA-AT--CATC--AAT-C-T--A--A-------C-A-T-T---------G---------C------T-------------TT--------------------------------------TG--------------------TGA---------------T------G------CATG---A-T-TGG-A-T--TT--GGAG-A--------------------T------TGCTGG-------T-C---------------------------------------------------------------------------------------T---------------A-A-C---G--GC-TG-GCTTCTCTTGAATGCATT-------AG----T--AG-AA------------------------T-T-------G--A--------GT-----T-AC-----GG-CGC----TAC-----GT----------G-TA-G-T---GTGAT---AA------T----------------------------AT-----C-T---------TC--A-CT--G-------C-----A-TAG--------------T-----------------TG-----------------------T-A-A-----T-G-------A-------------------A----------GT-T------TT----------------------------GC-T--T--------C-T-AA-----C-A----------------GTC-------------CT---TC-ATT------------------------------GGA-C-AATA--------------------------------------------------------C---------------T-TGA-CCA----T----------------T-TGACCTCCCCTAG-TAACTGCG--AGTG-AAGC-G-GGAAG-AGCTCAAA-TTT-AAAATCTG-GC---A---G--C-T--T---C---GCTGT-CCGAGTTGTAATCTGGAG-AA--GCA-TT-TTCCGCGTTG-GA-CC--GTGTACAAGTCTCTTGGA-ACAG-AGCGTCATAGAGGGTGAGAATCCCGTCCA-TGGCACGG-A-C-T-A-CCAA-TG----C-TTTGT--GA-TATGC-TCTCGAAGAGTCGAGTTGTTTGGGAATGCAGCTCAAAAT-GGGTGGTAAGTTCCATCTAAAGCTAAATATTGGCGA-GAGACCGATAGCGAACAAGTACCGTGAGGGAAAGATGAAAA-GCACTTTG-G-AAAGAGAGTTAAACAGTAC-GTGAAATTGTT--GAAAGGGAAACGCTTG-AAGTCAGTCGCGTTG-T-CTGGGACT-CAGCC-TT--G------C----T-------T-----T------T------GCTT-----GGTGTACTT-CCC-A-G--T--T-A-ACGGGTC-AACATCAA-TTTT-GG-TC----GGTGGACAAAG-G-TT-G--AAGG--AATGTGGCA-----TC----CT---T-------GGATGTG---TTATAG-CCT-TC-TTC-C-GTAT-ACACT-GGCT-GGGATTGA-GG-T-----CTGC-AGCACGCC-T------T----T--------A---T--------GG----CC-------GGG--G------------------------------T----T--C-G-CCC--AC-G-T---T--A-CGTGCTT-AGGAT-GTTGGC-ATAAT-GGCTTTAAGC--GACCCGTCTTGAAACACGG-ACCAAGG-AGTCTAACATGCTTGCGAGTATTAGA--GT-GG-AAAA-CTC--TTATGCGTAATG-AAAGTG-AA-A-G---TTGGGA--C-TC------TTC------------------A--------TC----------GAGGCA-CCGACGCCCGG-CCCTGAAG-----TTTA---CTGACGGTGCCGCGGTAGAGCACGTATG-TTGGG----ACCCGAAAGATGGTGAACTATGCCTGAATAGGGTGAAGCCAGGGGAAACTCTG-GTG-GAGGCTCGTAGCGA-TTCTGACGTGCAAATCGA-TCGTCAAATTTGGG
>Lyomyces_microfasciculatus
ATG-A------G----------TTT----G-----A---------A----C-------------------A-G--G-A--C----------------------------------------------------------------------------------------------------------------------------T----T-G-AT-GCTG--G----T-----C----------T-----------------------------------G-CT---------C---T----------G--GCG---GA-----C-A---T---G-TG-CT----------------------------------------C-A-G--------------T------------------------------------------T----C------T-A-C-T---C-------------------A-A-T-------CC-----A---------------T----T-------C--AA-----C-------AC-C------TGTG-CA---C------------------------------T-----------------------------TTCA-------------------------------------------------------------------AAG-----------TT-T-----------------------------------------------------------------GAAG-----T----------------------------C-C--------------------------------------T-------C----------C---------------------------------------G-TCA--------T--------------------------------------------------------------------------------------------------------------------------------------------------------------------------------------------------------------G-GG----------------------------------------------AGCT------G---C-----------------------------------------------------------------------------------------------------------------------------------------------------------------------------------------------------------------------------------------------------------------------GGTCT------T------------------------------------G-TAAT------G---AGA----------------------------------------------------------------------------------------------------CT--------------------------------------------------------------------------------------------------------------------------------------------GC-----------TG--------GG--------------------------AC-T------------T--C---G----C-----TT--------TG-------------------CCC-----A-------------T-T---A-T--------C--AC-------A-------AA---C---C----A-----AT-----T-TG------A-A-G-T--C---T-TGT-AGAA--T--G-----T---A-A--C-TA-GC---C-------------T-A-A-----------GGGC----T----T---A-A-----T---C--T------AA---TACAACTTT---CAACAACGGATCTCTTGGCTCTCG-CATCGATGAAGAACGCAGCG-AAATGCG-----ATAA-GTAATGTGAATTGCAGAA-TT-CAGTGAATCATCGAATCTTTG-AACGCACCTTGCACTCCTTGG--TAT-T-C-CGAGGAGTATGCCTG-TTTGAGTGTCTTG-TA-AT--CATC--AAT-C-T--A--A-------C-A-T-T---------R---------C------T-------------TT--------------------------------------TG--------------------TGA---------------T------G------CTGG---A-T-TGG-A-T--TT--GGAG-A--------------------C------TGCTGG-------T-C---------------------------------------------------------------------------------------T---------------T-A-C---G--AT-TG-GCTTCTCTTGAATGCATT-------AG----T--TG-AA------------------------T-C-------G--A--------GT-----T-RC-----AA-CGC----TAC-----GT----------G-TG-G-T---GTGAT---AA------T----------------------------AT-----C-T---------TC--A-CT--G-------C-----A-TAG--------------T-----------------TG-----------------------T-A-A-----T-G-------A-------------------C----------GT-T------TG----------------------------GC-T--T--------C-T-AA-----C-C----------------GTC-------------CT---TC-ATT------------------------------GGA-C-AATA--------------------------------------------------------C---------------T-TGA-CCA----T----------------T-TGACCTCCCCTAG-TAACTGCG--AGTG-AAGC-G-GGAAG-AGCTCAAA-TTT-AAAATCTG-GC---A---G--C-T--T---C---GCTGT-CCGAGTTGTAATCTGGAG-AA--GCA-TT-TTCCGCGTTG-GA-CC--GTGTACAAGTCTCTTGGA-ACAG-AGCGTCATAGAGGGTGAGAATCCCGTCCA-TGGCACGG-A-C-T-A-CCAA-TG----C-TTTGT--GA-TATGC-TCTCGAAGAGTCGAGTTGTTTGGGAATGCAGCTCAAAAT-GGGTGGTAAGTTCCATCTAAAGCTAAATATTGGCGA-GAGACCGATAGCGAACAAGTACCGTGAGGGAAAGATGAAAA-GCACTTTG-G-AAAGAGAGTTAAACAGTAC-GTGAAATTGTT--GAAAGGGAAACGCTTG-AAGTCAGTCGCGTTG-T-CTGAGACT-CAGCC-TT--G------C------------------T------T------GCTT-----GGTGTACTT-CTC-A-G--T--T-A-ACGGGTC-AACATCAA-TTTT-GG-TT----GGTGGACAAAG-G-TT-G--AAGG--AATGTGGCA-----TC----TT---C-------GGATGTG---TTATAG-CCT-TC-TTC-C-GTAT-ACACT-GGCT-GGGATTGA-GG-T-----CTGC-AGCACGCC-T------T----T--------A---T--------GG----CC-------GGG--G------------------------------T----T--C-G-CCC--AC-G-T---T--A-CGTGCTT-AGGAT-GTTGGC-ATAAT-GGCTTTAAGC--GACCCGTCTTGAAACACGG-ACCAAGG-AGTCTAACATGCTTGCGAGTATTAGA--GT-GG-AAAA-CTC--TTATGCGTAATG-AAAGTG-AA-A-G---TTGGGA--C-TC------TTC------------------A--------TT----------GAGGCA-CCGACGCCCTG-CCCTGAAG-----TCTT---CTGACGGTGCAGCGGTAGAGCACGTATG-TTGGG----ACCCGAAAGATGGTGAACTATGCCTGAATAGGGTGAAGCCAGGGGAAACTCTG-GTG-GAGGCTCGTAGCGA-TTCTGACGTGCAAATCGA-TCGTCAAATTTGGG
>Lyomyces_organensis
ATG-A---------------T-TTT----G-----A---------A----C-------------------A-A--G-A--C----------------------------------------------------------------------------------------------------------------------------T----T-G-AT-GCTG--G----C-----C----------T-----------------------------------C-AC---------------------------------GG-----C-A---T---G-TG-CT----------------------------------------C-A-G--------------T------------------------------------------C----T------T-A-A-T---C-------------------A-A-T-------CC-----A--------------------T-------C--AA-----C-------AC-C------TGTG-CA---C------------------------------T-----------------------------TTCA-------------------------------------------------------------------AAG------------T-T-----------------------------------------------------------------GTAG-----T----------------------------C-C--------------------------------------T-------C----------C---------------------------------------G-TCA--------T--------------------------------------------------------------------------------------------------------------------------------------------------------------------------------------------------------------G-GG----------------------------------------------AGCYK-----G---Y------------------------------------------------------------------------------------------------------------------------------------------------------------------------------------------------------------------------------------------------------------------------GTCT------T------------------------------------G-TAAT------G---AGA-----------------------------------------------------------------------------------------------------T--------------------------------------------------------------------------------------------------------------------------------------------GC-----------TG--------GG--------------------------AC-T------------A--T---G----C-----TT--------TG-------------------CCT---------------------T---A-T--------C--AC-------A-------AA---C---C----A-----TT--A--C-TA------T-T-G-T--C---A-TGT-AGAA--T--G-----T---C-A--T-TG-GC---C-------------T-A-A-----------GGGC----T----T---A-A-----T---T--T------AA---AACAACTTT---CAACAACGGATCTCTTGGCTCTCG-CATCGATGAAGAACGCAGCG-AAATGCG-----ATAA-GTAATGTGAATTGCAGAA-TT-CAGTGAATCATCGAATCTTTG-AACGCACCTTGCACTCCTTGG--TAT-T-C-CGAGGAGTATGCCTG-TTTGAGTGTCATT-AA-AT--CATC--AAT-C-C--R--C-------Y-A-T-T---------G---------C------T-------------TT--------------------------------------TG--------------------TRA---------------T---G--G------TTGG---C-T-TGG-A-T--TT--GGAG-A--------------------C------TGCTGG-------C-T-------C-T---------------------------------------------T-TG--------------------------------------------T-T-A---G--TC-TG-GCTTCTCTTAAATGCATT-------AG----C--TG-AA------------------------C-TT-----GT--A--------TT-----C-GT-----AG-CGC----TAC-----GT----------G-TG-G-T---GTGAT---AA------T----------------------------AT-----C-T---------TC--A-CT--G-------C-----A-TAG--------------C-----------------TC-----------------------G-A-AA----T-G-------A-------------------A----------GA-T------TG----------------------------GC-T--T--------C-T-AA-----T-C----------------GTC-------------TC---TTTG-------------------------------GAGA-C-AAYT--------------------------------------------------------C---------------T-TGA-CAA----T----------------C-TGACCTC-------TAACTGCG--AGTG-AAGCAG-GGAAA-AGCTCAAA-TTT-AAAATCTG-GC---A---G--C-T--T---T---GCTGT-CCGAGTTGTAATCTGGAG-AA--GCA-TT-TTCCGTGCTG-GA-CC--GTGTACAAGTCTCTTGGA-ATAG-AGCGTCATAGAGGGTGAGAATCCCGTCCA-TGACACGG-A-C-T-A-CCAG-TG----C-TTTGT--GA-TATGC-TCTCAAAGAGTCGAGTTGTTTGGGAATGCAGCTCAAAAT-GGGTGGTAAGTTCCATCTAAAGCTAAATATTGGCGAGGAGACCGATAGCGAACAAGTACCGTGAGGGAAAGATGAAAA-GCACTTTGAG-AAAGAGAGTTAAACAGTAC-GTGAAATTGTT--GAAAGGGAAACGCTTG-AAGTCAGTCGCGTTG-T-CTGGGACT-CAGCC-TT--G------C----T-------A-----T------T------GCTT-----GGTGTACTT-CCT-A-G--T--T-A-ACGGGTC-AACATCAG-TTTT-GG-TT----GGTGGACAAAG-G-TT-G--GGGG--AATGTGGCA-----TC----TT---C-------GGATGTG---TTATAA-CCC-TC-TTC-T-GTAT-ACACT-GGCT-GGGATTGA-GG-T-----CTGC-AGCACGCC-T------T----T--------A---T--------GG----CC-------GGG--G------------------------------T----T--C-G-CCC--A------------------------------------------------------------------------------------------------------------------------------------------------------------------------------------------------------------------------------------------------------------------------------------------------------------------------------------------------------------------------------------------------------------
>Lyomyces_orientalis
-------------------------------------------------------------------------------------------------------------------------------------------------------------------------------------------------------------------------------------------------------------------------------------------------------------------------------------------------------------------------------------------------------------------------------------------------------------------------------------------------------------------------------------------------------------------------C-C------TGTG-CA---T------------------------------T-----------------------------TTCA-------------------------------------------------------------------AAG------------T-T-----------------------------------------------------------------GTAG-----T----------------------------C-C--------------------------------------T-------C----------C---------------------------------------G-TAA--------T--------------------------------------------------------------------------------------------------------------------------------------------------------------------------------------------------------------G-GG----------------------------------------------AGTC------G---T------------------------------------------------------------------------------------------------------------------------------------------------------------------------------------------------------------------------------------------------------------------------GTCT------T------------------------------------G-TAAT------G---AGA-----------------------------------------------------------------------------------------------------T--------------------------------------------------------------------------------------------------------------------------------------------GC-----------TG--------GG--------------------------AC-T------------A--C---T----C-----TT--------TG-------------------CCC-----T-------------T-T---A-T--------C--AC-------A-------AA---C---A----T-----TA-----T-CA------T-T-G-T--C---T-TGT-AGAA--T--G-----T---T-A--A-TA-GC---C-------------T-A-A-----------GGGC----T----T---A-A-----T---T--T------AA---TACAACTTT---CAACAACGGATCTCTTGGCTCTCG-CATCGATGAAGAACGCAGCG-AAATGCG-----ATAA-GTAATGTGAATTGCAGAA-TT-CAGTGAATCATCGAATCTTTG-AACGCACCTTGCACTCCTTGG--TAT-T-C-CGAGGAGTATGCCTG-TTTGAGTGTCTGA-CA-TT--CATC--AAT-C-C--T--C-------C-T-T-T---------A---------C------T-------------TT--------------------------------------TG--------------------TAA---------------T---G--G------TTGG---C-T-TGG-A-T--TT--GGGG-A--------------------T------TGCTGG-------C-C-------T-T---------------------------------------------T-CA----------------------------T---------------T-A-G---G--TC-TG-GCTTCCCTTGAATGCATT-------AG----T--TG-AA------------------------T--------TG--A--------CT-----T-GC-----AA-CGC----TAT-----GT----------G-TG-G-T---GTGAT---AA------T----------------------------AT-----C-T---------TC--A-CT--G-------C-----A-TAG--------------T-----------------TG-----------------------T-A-A-----T-G-------A-------------------A----------GT-T------TG----------------------------GC-T--T--------A-T-AA-----C-C----------------GTC-------------TT---TC-ATT------------------------------AGA-C-AATT------------------------------------------------------------------------T-TGA-CCA----T----------------T-AGACCTCCCCTAG-TAACTGCG--AGTG-AAGC-G-GGAAG-AGCTCAAA-TTT-AAAATCTG-GT---A---G--C-T--T---C---GTTAC-CCGAGTTGTAATCTGGAG-AA--GCA-TT-TTCCGCGTTG-GA-CC--GTGTACAAGTTTCTTGGA-ACAG-AATATCATAGAGGGTGAGAATCCCGTCCA-TGACACGG-A-C-T-A-CCAA-TG----C-TTTGT--GA-TATGC-TCTCGAAGAGTCGAGTTGTTTGGGAATGCAGCTCAAAAT-GGGTGGTAAGTTCCATCTAAAGCTAAATATTGGCGA-GAGACCGATAGCGAACAAGTACCGTGAGGGAAAGATGAAAA-GCACTTTG-G-AAAGAGAGTTAAACAGTAC-GTGAAATTGTT--GAAAGGGAAACGCTTG-AAGTCAGTCGCGTTG-A-TGAAGACT-CAGCC-TT--G------C----T-------A-----T------T------GCGT-----GGTGTATTT-CTT-T-G--T--T-A-ACGGGTC-AACATCAA-TTTT-GG-TT----GGTGGATAAAG-G-TT-G--GAGG--AATGTGGCA-----TC----CT---T-------GGATGTG---TTATAG-CCT-TC-TTC-C-GTAT-ACACT-GGCT-GGGATTGA-GG-T-----CTGC-AGCACGCC-T------T----T--------T---T--------GG----CC-------GGG--G------------------------------T----T--C-G-CCC--AC-G-T---A--T-CGTGCTT-AGGAT-GTTGGC-ATAAT-GGCTTTAAGC--GACCCGTCT-----------------------------------------------------------------------------------------------------------------------------------------------------------------------------------------------------------------------------------------------------------------------------------------------------------------------------------------------
>Lyomyces_pruni
TCG-A------G--------T-TTT----G-----A---------A----G-------------------T-G--G-G--C----------------------------------------------------------------------------------------------------------------------------T----T-G-AT-GCTG--G----C-----T----------T-----------------------------------C-CC---------T---TT------ATTG--GGA---AG-----C-A---T---G-TG-CT----------------------------------------C-A-G--------------C------------------------------------------C----T------T-G-------CTC----------------AA-A-T-------CC-----A---------------T----T-------T---A-----C-------AC-C------TGTG-CA---C------------------------------T-----------------------------TTCA-------------------------------------------------------------------AAG------------T-T-----------------------------------------------------------------GTAG-----T----------------------------C-C--------------------------------------T-------C----------C---------------------------------------G-TCA--------T--------------------------------------------------------------------------------------------------------------------------------------------------------------------------------------------------------------G-GG----------------------------------------------AGCC------G---C------------------------------------------------------------------------------------------------------------------------------------------------------------------------------------------------------------------------------------------------------------------------ACCG------TC----------------------------------------------AA---GGT-----------------------------------------------------------------------------------------------------T--------------------------------------------------------------------------------------------------------------------------------------------GC-----------TG--------GG--------------------------GT-T------------A--C---G----C-----TT--------TG---------------------C-----C------------TT-A---A-T--------C--AC-------A-------AA---C---C----A-----TG--T--A-TA------T-T-G-T--T---T-TGT-AGAA--T--G-----T-----C--T-AT-GC---CT-T-T----G-------------------TGGC----A----G---A-A-----A---T--C------AA---TACAACTTT---CAACAACGGATCTCTTGGCTCTCG-CATCGATGAAGAACGCAGCG-AAATGCG-----ATAA-GTAATGTGAATTGCAGAA-TT-CAGTGAATCATCGAATCTTTG-AACGCACCTTGCGCTTCTGGA--CAC-CGT-CCAGGAGCATGCCTG-TTTGAGTGTCTTG-AA-AT--CATC--AAC-C-C--T--C-------T-T-T-G---------C---------T------T-------------TTT--------------------------------------G--------------------TAA---------------A---G--G------GTGG---T-T-TGG-A-C--TT--GGGG-A---T----------------C------TGCTGG-------C-C-------T-T---------------------------------------------A-A-----------------------------C---------------A-G-G---T--TC-TG-GCTTCCCTTGAATTCATT-------AG----C--TG-GA--------------------------CT-----TT--A--------TT-----T-GT-----GG-CA-----CAT-----AT----------G-TG-G-T---GTGAT---AA------T----------------------------AT-----C-T---------TC--A-CT--G-------C-----A-TTG--------------C-----------------CC-----------------------A-A-G-----T-G---------------------------CA--------TGA-C------TA----------------------------GC-T--T--------C-T-AA-----C-T----------------GTC-------------TT---CA---------------------------------TTGA-C-AATTT------------------------------------------------------AC---------------T-TGA-CCA----T----------------C-AGACCTCCCCTAG-TAACTGCG--AGTG-AAGC-G-GGAAA-AGCTCAAA-TTT-AAAATCTG-GT---G---C--T------------TGCAC-CCGAGTTGTAATCTGGAG-AA--GCA-TT-TTCCGTGTCA-GA-CC--GTGTACAAGTCTCTTGGA-ATAG-AGCGTCATAGAGGGTGAGAATCCCGTCCA-TGACACGG-A-C-T-A-CTGA-TG----C-TTTGT--GA-TATGC-TCTCGAAGAGTCGAGTTGTTTGGGAATGCAGCTCAAAAT-GGGTGGTAAATTCCATCTAAAGCTAAATATTGGCGA-GAGACCGATAGCGAACAAGTACCGTGAGGGAAAGATGAAAA-GCACTTTG-G-AAAGAGAGTTAAACAGTAC-GTGAAATTGTT--GAAAGGGAAACGCTTG-AAGTCAGTCGCGTTT-G-CTTGGACT-CAGCC-TT--G------C----TA-----TT-----T------T------GCTT-----GGTGTACTT-CCT-T-G--T--T-A-ACGGGTC-AACATCAA-TTTT-GG-TT----GGTGGATAAAG-G-TT-G--AGGG--AATGTGGCA-----TC----TT---C-------GGGTGTG---TTATAG-CCC-TC-TTC-C-ACAT-ACACT-GGCT-GGGATTGA-GG-A-----CTGC-AGCACGCC-T------T----T--------A---T--------GG----CC-------GGG--G------------------------------T----T--C-G-CCC--AC-G-T---A--A-CGTGCTT-AGGAT-GTTGGC-ATAAT-GGCTTTAAGC--GACCCGTCTTGAAACACGG-ACCAAGG-AGTCTAACATGCTTGCGAGTATTAGA--GT-GG-AAAA-CTC--TTATGCGTAATG-AAAGTG-AA-A-G---TTGGGA--C-CC------TTT------------------G--------CG----------GGGGCA-CCGACGCCCGG-CCTTGAAG-----TTTA---CTGACGGCGCCGCGGTAGAGCACGTATG-TTGGG----ACCCGAAAGATGGTGAACTATGCCTGAATAGGGTGAAGCCAGGGGAAACTCTG-GTG-GAGGCTCGTAGCGA-TTCTGACGTGCAAATCGA-TCGTCAAATTTGGG
>Lyomyces_sambuci
ATG-A------G----------TTG----A-----A---------A----C-------------------A-G--G-A--C----------------------------------------------------------------------------------------------------------------------------T----T-G-AT-GCTG--G----C-----T----------T-----------------------------------A-CT---------C-----------------CAA---AG-----C-A---T---G-TG-CT----------------------------------------C-A-G--------------T------------------------------------------T----C------T-A-C-T---C-------------------A-A-T-------CC-----A---------------T----T-------T--CA-----C-------AC-C------TGTG-CA---C------------------------------T-----------------------------TTCA-------------------------------------------------------------------AAG------------T-T-----------------------------------------------------------------GTAG-----T----------------------------C-C--------------------------------------T-------C----------C---------------------------------------G-TAA--------T--------------------------------------------------------------------------------------------------------------------------------------------------------------------------------------------------------------G-GG----------------------------------------------AGTC------G---T------------------------------------------------------------------------------------------------------------------------------------------------------------------------------------------------------------------------------------------------------------------------GTCT------T------------------------------------G-TAAT------G---AGA-----------------------------------------------------------------------------------------------------T--------------------------------------------------------------------------------------------------------------------------------------------GC-----------TG--------GG--------------------------AC-T------------G--C---T----C-----TT--------TG-------------------CCC-----A-------------T-T---A-T--------C--AC-------A-------AA---C---A----T-----CA-----T-TA------T-A-G-T--C---T-TGT-AGAA--T--A-----T---C-A--T-TA-GC---C-------------T-A-A-----------GGGC----T----T---A-A-----C---T--T------AA---TACAACTTT---CAACAACGGATCTCTTGGCTCTCG-CATCGATGAAGAACGCAGCG-AAATGCG-----ATAA-GTAATGTGAATTGCAGAA-TT-CAGTGAATCATCGAATCTTTG-AACGCACCTTGCACTCCTTGG--TAT-T-C-CGAGGAGTATGCTTG-TTTGAGAGTAATG-TA-AT--CATC--AAT-C-C--T--C-------C-T-T-T---------A---------C------T-------------TT--------------------------------------TG--------------------TGA---------------A------G------TTGG---C-T-TGG-A-T--TT--GGGG-A--------------------T------TGCTGG-------C-C-------T-T---------------------------------------------T-CA---------------------------TT---------------A-G-G---T--CC-TG-GCTTCCCTTGAAAGCATT-------AG----T--TG-AA------------------------T-C-------A--A--------GT-----T-GC-----AA-CGT----TAC-----GT----------G-TG-G-T---GTGAT---AA------T----------------------------AT-----C-T---------TC--A-CT--G-------C-----A-TAG--------------T-----------------TG-----------------------T-A-A-----T-G-------A-------------------A----------GT-T------TG----------------------------GC-T--T--------C-T-AA-----C-A----------------GTC-------------CT---TC-ACT------------------------------GGA-C-AATA--------------------------------------------------------CT--------------T-TGA-ACA----A----------------T-GTACCTCCCCTAG-TAACTGCG--AGTG-AAGC-G-GGATG-AGCTCAAA-TTT-AAAATCTG-TC---A---GC-T-T--T---C---GCTGT-CCGAGTTGTAATCTAGAG-AA--GCA-TT-TTCTGTGATG-GA-CC--GTGTACAAGTTTCTTGGA-ATAG-AACTTCATAGAGGGTGAGAATCCCGTCCA-TGACACGG-A-C-T-A-CCGT-TA----C-TTTGT--GA-TATGC-TCTCAAAGAGTCGAGTTGTTTGGGAATGCAGCTCAAAAT-GGGTGGTAAGTTCCATCTAAAGCTAAATATTGGCGA-GAGACCGATAGCGAACAAGTACCGTGAGGGAAAGATGAAAA-GCACTTTG-G-AAAGAGAGTTAAACAGTAC-GTGAAATTGTT--GAAAGGGAAACGCTTG-AAGTCAGTCGCGTTG-C-TTAGGACT-CAGCC-TT--G------C----T-------A-----T------T------GCTT-----GGTGTACTT-CCT-A-T--G--T-A-ACGGGTC-AACATCAA-TTTT-GG-TT----GGTGGATAAAG-A-TT-G--AAGG--AATGTGGCA-----TC----TT---A-------GGATGTG---TTATAG-CCT-TC-TTT-C-GTAT-ACACT-GGCT-GGGATTGA-GG-T-----CTGC-AGCACGCC-T------T----T--------A---T--------GG----CC-------GGG--G------------------------------T----T--C-G-CCC--AC-G-T---A--T-CGTGCTT-AGGAT-GTTGGC-ATAAT-GGCTTTAAGC--GACCCGTCTTGAAACACGG-ACCAAGG-AGTCTAACATGCTTGCGAGTATTAGA--GT-GG-AAAA-CTC--TTATGCGTAATG-AAAGTG-AA-A-G---TTGGGA--C-TC------TTC------------------G--------CG----------GAGGCA-CCGACGCCCGG-CTCTGAAG-----TTTA---CTGACGATGCTGCGGTAGAGCACGTATG-TTGGG----ACCCGAAAGATGGTGAACTATGCCTGAATAGGGTGAAGCCAGGGGAAACTCTG-GTG-GAGGCTCGTAGCGA-TTCTGACGTGCAAATCGA-TCGTCAAATTTGGG
>Lyomyces_fissuratus
ATG-A------A----------TTT----G-----A---------A----C------------------TG-G--G-A--C----------------------------------------------------------------------------------------------------------------------------T----T-G-AT-GCTG--G----T-----C----------T-----------------------------------G-CG---------T---T----------A--GTA---GA-----C-A---T---G-TG-CT----------------------------------------C-A-G--------------T------------------------------------------T----C------T-G-C-T---C-------------------A-A-T-------CC-----A---------------T----T-------C--AA-----C-------AC-C------TGTG-CA---C------------------------------T-----------------------------TTCA-------------------------------------------------------------------AAG------------T-T-----------------------------------------------------------------GTAG-----T----------------------------C-C--------------------------------------T-------C----------C---------------------------------------G-TCA--------T--------------------------------------------------------------------------------------------------------------------------------------------------------------------------------------------------------------G-GG----------------------------------------------AGCT------G---C------------------------------------------------------------------------------------------------------------------------------------------------------------------------------------------------------------------------------------------------------------------------GTCT------T------------------------------------G-TAAT------G---AGA-----------------------------------------------------------------------------------------------------T--------------------------------------------------------------------------------------------------------------------------------------------GC-----------TG--------GG--------------------------AC-T------------A--C---G----C-----TT--------TG-------------------CCC-----A-------------T-T---A-T--------C--AC-------A-------AA---C---C----A-----AT-----A-TG------A-A-G-T--C---A-TGT-AGAA--T--G-----T---T-A--C-TA-GC---C-------------T-A-A-----------GGGC----T----T---A-A-----T---C--T------AA---TACAACTTT---CAACAACGGATCTCTTGGCTCTCG-CATCGATGAAGAACGCAGCG-AAATGCG-----ATAA-GTAATGTGAATTGCAGAA-TT-CAGTGAATCATCGAATCTTTG-AACGCACCTTGCACTCCTTGG--TAT-T-C-CGAGGAGTATGCCTG-TTTGAGTGTCTTG-TA-AT--CATC--AAT-C-T--A--G-------C-T-T-T---------G---------C------T-------------TT--------------------------------------TG--------------------TGA---------------A------G------TTGG---A-T-TGG-A-T--TT--GGAG-A--------------------C------TGCTGG-------T-C---------------------------------------------------------------------------------------T---------------T-A-C---G--AC-TG-GCTTCTCTTGAATGCATT-------AG----T--TG-GA------------------------C-T-------G--A--------GT-----T-AC-----AA-TGC----TAC-----GT----------G-TA-G-T---GTGAT---AA------T----------------------------AT-----C-T---------TC--A-CT--G-------C-----A-TAG--------------T-----------------TG-----------------------T-A-A-----T-G-------A-------------------A----------GA-C------TG----------------------------GC-T--T--------C-T-AA-----C-A----------------GTC-------------CT---TC-GTT------------------------------GGA-C-AATA--------------------------------------------------------C---------------T-TGA-CCA----T----------------T-AGACCTCCCCTAG--TACTGCG--AGTG-AAGC-G-GGATG-AGCTCAAA-TTT-AAAATCTG-GT---A---G--C-T--T------TGCTGC-CCGAGTTGTAATCTGGAG-AA--GCA-TT-TTCCGCGTTG-GA-CC--GTGTACAAGTCTCTTGGA-ATTG-AGCGTCATAGAGGGTGATAATCCCGTATA-TGGCACGG-A-C-T-A-CCAA-TG----C-TTTGT--GA-TATGC-TCTCGAAGAGTCGAGTTGTTTGGGAATGCAGCTCAAAAT-GGGTGGTAAGTTCCATCTAAAGCTAAATATTGGCGA-GAGACCGATAGCGAACAAGTACCGTGAGGGAAAGATGAAAA-GCACTTTG-A-AAAGAGAGTTAACCAGT-C-GGGAAATTGT----GAAAGGAAACCCTTG-AAGTCAGTCGCGTGT---CTGAGACT-CAGCC-TT--G------C----T-------A-----T------T------GCTT-----GGTGT-CTT-CTC-A-G--T--T-A-ACGGGTC-AACATCAA-TTTT-GG-TT----GGTGGATAAAG-G-TT-G--AAGG--AAGGTGGCA-----TC----TT---C-------GGATGTG---TTATAG-CCT-TC-TTC-C-GTAT-ACACT-GGCT-GGGATTGA-GG-T-----CTGC-AGCACGCC-T------T----T------------T--------GG----CC-------GGG--G-----------------------------TT-------C-G-CCC--AC-G-T---T--A-CGTGCTT-AGGAT-GTTGGC-ATAAT-GGCTTTAAGC--GACCCGTCTTGAAACACGG-ACCAAGG-AGTCTAACATGCTTGCGAGTATTAGA--GT-GG-AAAA-CTC--TTATGCGTAATG-AAAGTG-AA-A-G---TTGGGA--C-TC------GTC------------------------------------ATAGAGGCA-CCGACGCCCGG-CTCTGAAG-----TTTA---CTGACGATGCTGCGGTAGAGCACGTATG-TTGGG----ACCCGAAAGATGGTGAACTATGCCTGAATAGGGTGAAGCCAGGGGAAACTCTG-GTG-GAGGCTCGTAGCGA-TTCTGACGTGCAAATCGA-TCGTCAAATTTGGG
>Lyomyces_fumosus
ATG-A------G----------TTT----G-----A---------A----C------------------CA-G--G-A--C----------------------------------------------------------------------------------------------------------------------------T----T-G-AA-GCTG--A----C-----T----------T-----------------------------------C-AA---------A---AC---------T--TGA---AG-----T-A---C---G-TG-CT----------------------------------------C-A-G--------------T------------------------------------------T----C------T-A-C-T---C-------------------A-A-T-------CC-----A---------------C----T-------C--AA-----C-------AC-C------TGTG-CA---C------------------------------C-----------------------------TTCA-------------------------------------------------------------------GAG------------T-T-----------------------------------------------------------------GTGG-----T----------------------------C-C--------------------------------------T-------C----------C---------------------------------------G-TCA--------T--------------------------------------------------------------------------------------------------------------------------------------------------------------------------------------------------------------G-GG----------------------------------------------AGTC------G---T------------------------------------------------------------------------------------------------------------------------------------------------------------------------------------------------------------------------------------------------------------------------ACTT------T------------------------------------G-TCAT------G---AGG-----------------------------------------------------------------------------------------------------T--------------------------------------------------------------------------------------------------------------------------------------------AC-----------TG--------GG--------------------------AC-T------------G--C---T----C-----TC--------TG-------------------CCC-----A-------------T-T---A-T--------C--AT-------A-------AA---C---A----C-----TT-----G-TA------A-A-G-T--C---A-TGT-AGAA--T--G-----T---T-G--A-TG-GC---C-------------T-A-T-----------GGGC----T----T---A-A-----T---C--T------AA---TACAACTTT---CAACAACGGATCTCTTGGCTCTCG-CATCGATGAAGAACGCAGCG-AAATGCG-----ATAA-GTAATGTGAATTGCAGAA-TT-CAGTGAATCATCGAATCTTTG-AACGCACCTTGCACTCTTTGG--TAT-T-C-CGAAGAGTATGCCTG-TTTGAGTGTCTTA-TT-AT--TCTC--AAT-T-C--A--G-------C-T-T-C---------A---------C------T-------------TTG-------------------------------------TG--------------------TGA---------------G------G------TTGA---C-T-TGG-A-T--TT--GGGG-A--------------------C------TGCTGT-------C-T-------T-------------------------------------------------------------------------------T---------------T-G-A---A--GT-CG-GCTTCCCTTGAATGTATT-------AG----T--TG-AA------------------------T-C-------G--A--------CT-----T-GC-----AA-CAC----TAT-----GT----------G-TG-G-T---GTGAT---AC------T----------------------------AT-----C-T---------TC--A-CT--G-------C-----A-TAG--------------T-----------------TG-----------------------T-G-A-----T-G-------A-------------------C----------GT-T------TG----------------------------GC-T--T--------C-T-AA-----C-T----------------GTC-------------TT---C-----------------------------------GTG-A-CACT--------------------------------------------------------C---------------T-TGA-CTA----T----------------T-AGACCTCCCCTAG-TAACTGCG--AGTG-AAGC-G-GGATG-AGCTCAAA-TTT-AAAATCGG-GT---G---G--C-T--T---T---GCTAC-TTGAGTTGTAATCTAGAG-AA--GCA-TT-TTCTGTGTTG-GA-CC--GTGTACAAGTCTCTTGGA-ATAG-AGAGTCATAGAGGGTGAGAATCCCGTCCA-TGACACGG-A-C-T-A-CCAA-TA----C-TTTGT--GA-TATGC-TCTCAAAGAGTCGAGTTGTTTGGGAATGCAGCTCAAAAT-GGGTGGTATGTTCCATCTAAAGCTAAATATTGGCGA-GAGACCGATAGCGAACAAGTACCGTGAGGGAAAGATGAAAA-GCACTTTG-G-AAAGAGAGTTAAACAGTAC-GTGAAATTGTT--GAAAGGGAAACACTTG-AAGTCAGTCGCGTCT-T-CTGGAACT-CAGCC-TT--G------C----T-------C-----T------T------GCTT-----GGTGTACTT-TCT-A-G--T--T-G-ACGGGTC-AACATCAA-TTTT-GG-TT----GGTGGATAAAG-A-TT-G--AAGG--AATGTGGCA-----TC----TT---C-------GGATGTG---TTATAG-CCT-TT-GAT-C-GCAT-ACACT-GGCT-GGGATTGA-GG-A-----CTGC-AGCACGCC-T------T----T--------A---T--------GG----CC-------AGG--G------------------------------T----T--C-G-CCC--AT-G-T---A--A-CGTGCTT-AGGAT-GTTGGC-ATAAT-GGCTTTAAGT--GACCCGTCTTGAAACACGG-ACCAAGG-AGTCTAACATGCTTGCGAGTATTAGA--GT-GG-AAAA-CTC--TTATGCGTAATG-AAAGTG-AA-A-G---TTGGGA--C-TC------TTC------------------A--------TT----------GAGGCA-CCGACGCCCGG-CTCAGAAG-----TTTA---CTGACGGTGCCGCGGTAGAGCACGTATG-TTGGG----ACCCGAAAGATGGTGAACTATGCCTGAATAGGGTGAAGCCAGGGGAAACTCTG-GTG-GAGGCTCGTAGCGA-TTCTGACGTGCAAATCGA-TCGTCAAATTTGGG
>Lyomyces_vietnamensis
ATG-A---------------T-TTG---TT-------------------TG------------------TG-G--G-A--C----------------------------------------------------------------------------------------------------------------------------T----T-G-AT-GCTG--G----C-----A----------G-----------------------------------T---------------------------C--AAA---TG-----C-A---T---G-TG-CT----------------------------------------C-G-G--------------T------------------------------------------C----T------C---CGA---TTC----------------AA-A-T-------CC-----A---------------C----T-------C--TA-----C-------AC-C------TGTG-CA---C------------------------------T-----------------------------TTCA-------------------------------------------------------------------AAG-----------CTCT-----------------------------------------------------------------GTAG-----T----------------------------C-C--------------------------------------T-------C----------C---------------------------------------G-TAA--------T--------------------------------------------------------------------------------------------------------------------------------------------------------------------------------------------------------------G-GG----------------------------------------------AGCC------G---T------------------------------------------------------------------------------------------------------------------------------------------------------------------------------------------------------------------------------------------------------------------------GATC----------------------------------------------GAG------A---GGT-----------------------------------------------------------------------------------------------------C--------------------------------------------------------------------------------------------------------------------------------------------GC-----------TG--------GG--------------------------GC-T------------G--C---A----C-----CTT-------TG-------------------CCCA----T------------AT-C---A-T--------T--AC-------A-------AA---C---A----T-----TG--T--A-TA------T-T-G-T--C---T-TGT-AGAA--T--G-----T-----C--T-AA-TG---GC-C-T----T---C-A-A-----------TGGC----T----T---A-A-----C---A--T------AA---TACAACTTT---CAACAACGGATCTCTTGGCTCTCG-CATCGATGAAGAACGCAGCG-AAATGCG-----ATAA-GTAATGTGAATTGCAGAA-TT-CAGTGAATCATCGAATCTTTG-AACGCACCTTGCGCTCCTTGG--TAT-T-C-CGAGGAGCATGCCTG-TTTGAGTGTCATT-AA-AT--CATC--AAT-C-C--C--T-------C-A-G-T---------C---------T------T-------------TGT----------------T------------------------------------------GAT---------------T---G--T------GTGG---A-T-TGG-A-C--TT--GGGG-A---C----------------T------TGCTGG-------T-G-------T-------------------------------------------------------------------------------------------------T-G---A--AC-TG-GCTTCCCTCAAATGCATT-------AG----C--TG-GA------------------------G-CA-----TT--G--------CG-----A-GC-----AG-CA-----TAT-----AT----------G-CG-G-T---GTGAT---AA------T----------------------------AT-----C-T---------TC--A-CT--G-------T-----G-TAG--------------C-----------------TC-----------------------T-C-GT----T-C-------A-------------------A----------GT-C------TG----------------------------GC-T--T--------C-A-AA-----T-C----------------GTC-------------CT---TCAGT------------------------------TGGA-C-AGCTT-----------------------------------------------------------------------T-TGA-CAA----C----------------T-TGACCTCCCCTAG-TAACTGCG--AGTG-AAGC-G-GGAAG-AGCTCAAA-TTT-AAAATCTG-GC---G---G--T-T--T---C---ACCGT-CCGAGTTGTAATCTGGAG-AA--GCA-TT-TTCCGCGTTG-GA-CC--GTGTACAAGTCTCTTGGA-ATAG-AGCGTCATAGAGGGTGAGAATCCCGTCCA-TGACACGG-A-C-T-A-CCAA-TG----C-TCTGT--GA-TATGC-TCTCAACGAGTCGAGTTGTTTGGGAATGCAGCTCAAAAT-GGGTGGTAAATTCCATCTAAAGCTAAATATTGGCGA-GAGACCGATAGCGAACAAGTACCGTGAGGGAAAGATGAAAA-GCACTTTG-G-AAAGAGAGTTAAACAGTAC-GTGAAATTGTT--GAAAGGGAAACGCTTG-AAGTCAGTCGCGTTG-T-CTGAGACT-CAGCC-TT--G------C----TC-----TT-----T------T------GCAT-----GGTGTACTT-CTT-A-G--T--TCA-ATGGGTC-AACATCAA-TTTC-GG-AT----GGTGGATAAAG-G-TA-G--AGGG--AAGGTGGCA-----TC----TT---C-------GGATGTG---TTATAG-CCC-TT-TGC-C-GCAT-ACACT-GACT-GGGATTGA-GG-T-----CTGC-AGCACGCC-T------T----T--------T---T--------GG----CC-------GGG--G------------------------------T----T--C-G-CCC--AC-G-T------A-CGTGCTT-AGGAT-GTTGGC-ATAAT-GGCTTTAAGC--GACCCGTCTTGAAACACGG-ACCAAGG-AGTCTAACATGCCTGCGAGTATTAGA--GT-GG-AAAA-CTC--TTGTGCGAAATG-AAAGTG-AA-A-G---TTGGGA--C-CC------TTC------------------G--------CG----------GGGGCA-CCAACGCCCGG-CTCTGATG-----TTTA---CTGACGATGCTGCGGTAGAGCATGTATG-TTGGG----ACCCGAAAGATGGTGAACTATGCCTGAATAGGGTGAAGCCAGGGGAAACTCTG-GTG-GAGGCTCGTAGCGA-TTCTGACGTGCAAATCGA-TCGTCAAATTTGGG
>Lyomyces_wuliangshanensis
ATG-A------A----------TTT----G-----A---------A----C-------------------T-G--G-G--C----------------------------------------------------------------------------------------------------------------------------T----T-G-AT-GCTG--G----T-----C----------T-----------------------------------A-CT---------T-----------------GTA---GA-----C-A---T---G-TG-CT----------------------------------------C-G-G--------------T------------------------------------------C----C--------T-C-T---C-------------------A-A-T-------CC-----A---------------T----T-------C--AA-----C-------AC-C------TGTG-CA---C------------------------------T-----------------------------TTCA-------------------------------------------------------------------AAG------------T-T-----------------------------------------------------------------GTAG-----T----------------------------C-C--------------------------------------T-------C----------C---------------------------------------G-TCA--------T--------------------------------------------------------------------------------------------------------------------------------------------------------------------------------------------------------------G-GG----------------------------------------------AGTC------G---C------------------------------------------------------------------------------------------------------------------------------------------------------------------------------------------------------------------------------------------------------------------------GTCT------T------------------------------------G-TAAT------G---AGT-----------------------------------------------------------------------------------------------------C--------------------------------------------------------------------------------------------------------------------------------------------GC-----------TG--------GG--------------------------AC-T------------A--C---G----C-----TT--------TG-------------------CCC-----A-------------T-T---A-T--------C--AC-------A-------AA---C---C----A-----AT-----T-TA------C-T-C-T--G---T-CGT-AGAA--T--G-----T---A-A--C-TA-GC---C-------------T-A-T-----------GGGC----T----T---A-A-----T---C--T------AA---TACAACTTT---CAACAACGGATCTCTTGGCTCTCG-CATCGATGAAGAACGCAGCG-AAATGCG-----ATAA-GTAATGTGAATTGCAGAA-TT-CAGTGAATCATCGAATCTTTG-AACGCACCTTGCACTCCTTGG--TAT-T-C-CGAGGAGTATGCCTG-TTTGAGTGTCTTG-TA-AT--CTTC--AAT-C-T--A--A-------C-A-T-C---------G---------C------T-------------TT--------------------------------------TG--------------------TGA---------------T------G------TTCG---A-T-TGG-A-T--TT--GGAG-A--------------------C------TGCTGG-------T-C-------A-------------------------------------------------------------------------------T---------------T-A-C---G--AT-TG-GCTTCTCTTGAATGCATT-------AG----T--AG-AA------------------------T-C-------G--A--------GT-----T-AC-----AG-TGC----TAC-----GT----------G-TA-G-T---GTGAT---AA------T----------------------------AT-----C-T---------TC--A-CT--G-------C-----A-TAG--------------C-----------------TG-----------------------T-A-A-----T-G-------A-------------------A----------GT-T------TT----------------------------GC-T--T--------C-T-AA-----C-G----------------GTC-------------CT---TT-GTT------------------------------GGA-C-AATA--------------------------------------------------------C---------------T-TGA-CCA----T----------------T-TGACCTCCCCTAG-TAACTGCG--AGTG-AAGC-G-GGAAG-AGCTCAAA-TTT-AAAATCTG-GC---A---G--C-C--T---C---GCTGT-CCGAGTTGTAATCTGGAG-AA--GCA-TT-TTCCGCGTTG-GA-CC--GTGTACAAGTCTCTTGGA-ACAG-AGCGTCATAGAGGGTGAGAATCCCGTCCA-TGGCACGG-A-C-T-A-CCAA-TG----C-TTTGT--GA-TATGC-TCTCGAAGAGTCGAGTTGTTTGGGAATGCAGCTCAAAAT-GGGTGGTAAGTTCCATCTAAAGCTAAATATTGGCGA-GAGACCGATAGCGAACAAGTACCGTGAGGGAAAGATGAAAA-GCACTTTG-G-AAAGAGAGTTAAACAGTAC-GTGAAATTGTT--GAAAGGGAAACGCTTG-AAGTCAGTCGCGTTG-T-CTGGGACT-CAGCC-TT--G------C----T-------T-----C------T------GCTT-----GGTGTACTT-CCC-A-G--T--T-A-ACGGGTC-AACATCAA-TTTT-GG-TT----GGTGGACAAAG-G-TT-G--AAGG--AATGTGGCA-----TC----CT---T-------GGATGTG---TTATAG-CCT-TC-TTC-C-GTAT-ACACT-GGCT-GGGATTGA-GG-T-----CTGC-AGCACGCC-T------T----T--------A---T--------GG----CC-------GGG--G------------------------------T----T--C-G-CCC--AC-G-T---T--A-CGTGCTT-AGGAT-GTTGGC-ATAAT-GGCTTTAAGC--GACCCGTCTTGAAACACGG-ACCAAGG-AGTCTAACATGCTTGCGAGTATTAGA--GT-GG-AAAA-CTC--TTGTGCGTAATG-AAAGTG-AA-A-G---TTGGGA--C-TC------TTC------------------A--------CC----------GAGGCA-CCGACGCCCGG-CCCTGAAG-----TTTA---CTGACGGTGCCGCGGTAGAGCACGTATG-TTGGG----ACCCGAAAGATGGTGAACTATGCCTGAATAGGGTGAAGCCAGGGGAAACTCTG-GTG-GAGGCTCGTAGCGA-TTCTGACGTGCAAATCGA-TCGTCAAATTTGGG
>Xylodon_subtilissimus
-----------------------------------------------------------------------------A--C----------------------------------------------------------------------------------------------------------------------------T----T-G-AT-GCTG--G----C-----C----------C-----------------------------------T-TC---------T---A-------------TGG---GT-----A-T---T---G-TG-CT----------------------------------------C-G-G--------------T------------------------------------------C----C------T-----G---CTC----------------AA-A-T-------CC-----A---------------C----T-------C--AA-----C-------AC-C------TGTG-CA---C------------------------------T-----------------------------TTCA-------------------------------------------------------------------AAG------------T-T-----------------------------------------------------------------ACAG-----T----------------------------C-C--------------------------------------T-------C----------C---------------------------------------G-TTA--------T--------------------------------------------------------------------------------------------------------------------------------------------------------------------------------------------------------------T-GG----------------------------------------------AGAC------G---C------------------------------------------------------------------------------------------------------------------------------------------------------------------------------------------------------------------------------------------------------------------------AGTC------CA-----------------------------------C-TTGT------G---GAT-----------------------------------------------------------------------------------------------------C--------------------------------------------------------------------------------------------------------------------------------------------GC-----------TG--------GG--------------------------AC-T------------G--T---G----C-----TT--------TG-------------------CCC------------------TT-T---A-T--------C--AT-------A-------AA---C---A----C-----TT--T--G-TC------A-T-G-T--T---T-TGT-AGAA--A--G-----T---A-A----AT-AG---CC-C-T----T---T-G-G-----------GCGG----A----G---A-A-----T---T--T------AA---TACAACTTT---CAACAACGGATCTCTTGGCTCTCG-CATCGATGAAGAACGCAGCG-AAATGCG-----ATAA-GTAATGTGAATTGCAGAA-TT-CAGTGAATCATCGAATCTTTG-AACGCACCTTGCGCTCCTTGG--TAT-T-C-CGAGGAGCATGCCTG-TTTGAGTGTCATT-AA-AT--CATC--AAT-T-C--C--C-------C-T-T-A---------C---------T------T-------------TGT-----------------------------------------------------------GAG---------------G---G--T------TAGA---A-T-TGG-A-C--TT--GGGG-A---C----------------T------TGCTGG-------C-C-------C-T---------------------------------------------C-TGTT-----------------------A-AT---------------G-G-G---T--TC-TG-GCTTCCCTTGAATGCATT-------AG----C--TG-GA------------------------C-TT-----TG--G-------ACG-----C---------G-CA-----TAT-----AT----------G-CA-G-T---GTAAT---AA-----TA----------------------------TC-----T-T---------TC--A-TT--G-------C-----A-TGGTG----------GGT-----------------CT-----------------------G-A-T-----T-T-------G-------------------T----------AT-C------TG----------------------------GC-T--T--------C-T-AA-----T-A----------------GTC-------------TG---CTTCTG-----------------------------TGGA-C-AATCTT-----------------------------------------------------TT---------------T-TGA-CCA----T----------------T-TGACCTCCCCTAG-TAACTGCG--AGTG-AAGC-G-GGAAG-AGCTCAAA-TTT-AAAATCTG-GC---G---GTAC-T--C---C---ACCGT-CCGAGTTGTAATCTAGAG-AA--GCA-TT-TTCAGTGTCG-GA-CC--GTGTACAAGTCTCTTGGA-ATAG-AGTGTCATAGAGGGTGAGAATCCCGTCCA-TGACACGG-A-C-T-A-CCGA-TG----C-TATGT--GA-TATGC-TCTCGAAGAGTCGAGTTGTTTGGGAATGCAGCTCAAAAT-GGGTGGTAAATTCCATCTAAAGCTAAATATTGGCGA-GAGACCGATAGCGAACAAGTACCGTGAGGGAAAGATGAAAA-GCACTTTG-G-AAAGAGAGTTAAACAGTAC-GTGAAATTGTT--GAAAGGGAAACGCTTG-AAGTCAGTCGCGTTG-T-TTGAGACT-CAGCC-TT--G------C----T------AC-----T------T------GCTT-----GGTGTACTT-CTC-A-G--A--T-G-ACGGGTC-AACATCAA-TTTC-TC-TT----GGTGGATAAAT-T-TA-G--AGGG--AATGTGGCA-----TC----TT---C-------GGATGTG---TTATAG-CCC-TC-TAT-T-GCAT-ACACT-GAGT-GGGATTGA-GG-A-----TTGC-AGCATGCC-T------T----T--------A---T--------GG----CC-------GGG--G------------------------------T----T--C-G-CCC--AC-G-T---A--A-CGTGCTT-AGGAT-GTTGGC-ATAAT-GGCTTTAAGC--GACCCGTCTTGAAACACGG-ACCAAGG-AGTCTAACATGCTTGCGAGTGTTAGG--GT-GG-AAAA-CCC--TTGCGCGTAATG-AAAGTG-AA-A-G---TTGGGA--C-CC------TTC---------------------------TG----------GGGGCA-CCGACGCCCGG-CCCTGATG-----TTTA---CTGACGGTGCTGCGGTAGAGCACGTATG-TTGGG----ACCCGAAAGATGGTGAACTATGCCTGAATAGGGTGAAGCCAGGGGAAACTCTG-GTG-GAGGCTCGTAGCGA-TTCTGACGTGCAAATCGA-TCGTCAAATTTGGG
>Xylodon_magnificus
---------------------------------------------------------------------------------------------------------------------------------------------------------------------------------------------------------------------------------------------------------------------------------------------------------------------------------------------------------------------------------------------------------------------------------------------------------------------------------------------------------------------------------------------------------------------------------------------------------------------------------------------------------------------------------------------------------------------------------------------------------------------------------------------------------------------------------------------------------------------------------------------------------------------------------------------------------------------------------------------------------------------------------------------------------------------------------------------------------------------------------------------------------------------------------------------------------------------------------------------------------------------------------------------------------------------------------------------------------------------------------------------------------------------------------------------------------------------------------------------------------------------------------------------------------------------------------------------------------------------------------------------------------------------------------------------------------------------------------------------------------------------------------------------------------------------------------------------------------------------------------------------------------------------------------------------------------------------------------------------------------------------------------------------------------------------------------------------------------------------------------------------------------------------------------------------------------------------------------------------------------------------------------------------------------------------------------------------------------------------------------------------------------------------------------------------------------------------------------------------------------------------------------------------------------------------------------------------------------------------------------------------------------------------------------------------------------------------------------------------------------------------------------------------------------------------------------------------------------------------------------------------------------------------------------------------------------------------------------------------------------------------------------------------------------------------------------------------------------------------------------------------------------------------------------------------------------------------------------------------------------------------------------------------------------------------------------------------------------------------------------------------------------------------------------------------AGCTCAAA-TTT-AAAATCTG-GC---A---G--T-C--T---T---ASTGT-CCGAGTTGTAATCTGGAG-AA--GCA-TT-TTCTGTGTCG-GA-CC--GTGTACAAGTCTCTTGGA-ATAG-AGCGTCATAGAGGGTGAGAATCCCGTCCA-TGACACGG-A-C-G-C-CCGA-TG----C-TTTGY--GA-CATGC-TCTCGAAGAGTCGAGTTGTTTGGGAATGCAGCTCAAAAT-GGGTGGTAAATTCCATCTAAAGCTAAATATTGGCGA-GAGACCGATAGCGAACAAGTACCGTGAGGGAAAGATGAAAA-GCACTTTG-G-AAAGAGAGTTAAACAGTAC-GTGAAATTGTT--GAAAGGGAAACGCTTG-AAGTCAGTCGCGTTG-T-CTGAGACT-CAGCC-TT--G------C----T-------T-----T------T------GCTC-----GGTGTACTT-CTT-A-G--T--T-A-ACGGGTC-AACATCAA-TTTT-GG-TT----GGTGGATAAAG-G-CA-T--TGGG--AATGTGGCA-----CC----TT---C-------GGGTGTG--TTTATAG-CCC-TT-TGT-T-GCAT-ACATT-GACT-GGGATTGA-GG-A-----CTGC-AGCACGCC-G------T----C--------A---T--------GG----TC-------CGG--G------G----------------------GT----T--C---------------------------------------------------------------------------------------------------------------------------------------------------------------------------------------------------------------------------------------------------------------------------------------------------------------------------------------------------------------------------------------------------------------------
>Xylodon_flocculosus
ATG-A------G--------T-TTA----A-----A---------T----G-------------------T-G--G-G--C----------------------------------------------------------------------------------------------------------------------------T----T-G-AT-GCTG--G----CCTTGAT----------T-----------------------------------T-TT---------C---G----------T--TGA---GG-----C-A---T---G-TG-CT----------------------------------------C-G-G---------------------------------------------------------C----T------C-A-C-A---CTC----------------TA-A-T-------CC-----A---------------C----T-------C--TA-----C-------AC-C------TGTG-CA---C------------------------------T-----------------------------TTCG-------------------------------------------------------------------AAG------------C-T-----------------------------------------------------------------GTGG-----T----------------------------C-T--------------------------------------T-------C----------G---------------------------------------C-GAG--------C--------------------------------------------------------------------------------------------------------------------------------------------------------------------------------------------------------------C-GA----------------------------------------------TTCA------G---T------------------------------------------------------------------------------------------------------------------------------------------------------------------------------------------------------------------------------------------------------------------------TT---------------------------------------------------------G---GCT-----------------------------------------------------------------------------------------------------T--------------------------------------------------------------------------------------------------------------------------------------------GCTT--------GAG--------GT--------------------------AC-T------------G--C---A----C-----TT--------CG-------------------CCC-----C------------TTCT---A-T--------T--AC-------A-------AA---C---C----A-----TT--A--T-TA------C-A-G-T--C---T-TGT-AGAA--T--G-----T-----G--T-TA-CG---CC-T-T----GCATT-A-A-----------AGGT----G----A---A-A-----C---T--A------TA---TACAACTTT---CAACAACGGATCTCTTGGCTCTCG-CATCGATGAAGAACGCAGCG-AATTGCG-----ATAA-GTAATGTGAATTGCAGAA-TT-CAGTGAATCATCGAATCTTTG-AACGCACCTTGCGCTCCTTGG--TAT-T-C-CGAGGAGCATGCCTG-TTTGAGTGTCGTG-AA-AT--CATC--AAC-T-C--C--C-------T-T-T-G---------C---------T------T-------------TTG-------------T--T--------------------AG--------------------TAA---------------G---G--G------CGAG---C-T-TGG-A-C--TT--GGGG-A---C----------------T------TGCTGGCT---GAT-C-------T-T---------------------------------------------T-T-----------------------------T---------------C-A-G---T--CT-TG-GCTTCCCTTGAATGCATT-------AG----C--TG-GT------------------------G-CT-----TT--A--------TT-----T-GC-----AG-CA-----TAT-----AT----------G-CG-G-T---GTGAT---AA------T----------------------------GT-----C-T---------TC--A-CT--G-------C-----G-TAG--------------C-----------------TC-----------------------A-G-A-----T-T-------G-------------------A----------AG-T------CC----------------------------GC-T--T--------C-T-AA-----T-C----------------GTC-------------CT---TTCG-------------------------------GGGACT-TCAT--------------------------------------------------------C---------------T-TGA-TCA----C----------------C-AGACCTCCCCTAG-TAACTGCG--AGTG-AAGC-G-GGAAA-AGCTCAAA-TTT-AAAATCTG-GC---G---G--CGT--T---A---GCTGT-CCGAGTTGTAATCTGGAG-AA--GCA-TT-TTCTGTGTTG-GA-CC--GTGTACAAGTCTCTTGGA-ATAG-AGCGTCATAGAGGGTGAGAATCCCGTCCA-TGACACGG-A-T-G-C-CCAA-TA----C-TTTGT--GA-TATGC-TCTCGAAGAGTCGAGTTGTTTGGGAATGCAGCTCAAAAT-GGGTGGTAAACTCCATCTAAAGCTAAATATTGGCGA-GAGACCGATAGCGAACAAGTACCGTGAGGGAAAGATGAAAA-GCACTTTG-G-AAAGAGAGTTAAACAGTAT-GTGAAATTGTT--GAAAGGGAAACGCTTG-AAGTCAGTCGCGTTG-C-CTGAGACT-CAGCC-TT--G------C----T-------C-----C------T------GCTT-----GGTGTACTT-CTC-G-G--T-GT-A-ACGGGTC-AACATCAA-TTTT-GG-TT----GGTGGATAAAG-G-CG-T--TGGA--AATGTGGCA-----CC----TC---C-------GGGTGTG---TTATAG-TCC-TT-CGT-T-GCAT-ACACT-GACT-GGGATTGA-GG-A-----ACGC-AGCACGCC-G------T----C--------A---T--------GG----CC-------GGG--G------G----------------------TT----C--G-C-CCT--AC-G-T---A--A-CGTGCTT-AGGAT-GTTGAC-ATAAT-GGCTCTAAGC--GACCCGTCTTGAAACACGG-ACCAAGG-AGTCTAACATGCTTGCGAGTGTTAGG--GT-GG-AAAA-CCC--TTGCGCGAAATG-AAAGTG-AA-A-G---TTGGGA--C-TC------TTT------------------A--------CA----------GAGGCA-CCGACGCCCGG-CCCTGAAG-----TTTA---CTGACGGTGCTGCGGTAGAGCACGTATG-TTGGG----ACCCGAAAGATGGTGAACTATGCCTGAATAGGGTGAAGCCGGGGGAAACTCTG-GTG-GAGGCTCGTAGCGA-TTCTGACGTGCAAATCGA-TCGTCAAATTTGGG
>Xylodon_daweishanensis
CCG-A------G--------T-TTT----G-----A---------A----G-------------------T-T--G-A--G----------------------------------------------------------------------------------------------------------------------------T----T-T-GA-GCTG--G----C-----G----------T-----------------------------------C-TT---------T---G----------C--GGA---TG-----C-A---T---G-TG-CT----------------------------------------C-G-A--------------T------------------------------------------T----C------A-C-A-C---TCT----------------CA-A-T-------CC-----A---------------T----T-------T---A-----C-------AC-C------TGTG-CA---C------------------------------C-----------------------------TTCA-------------------------------------------------------------------AAG------------T-C-----------------------------------------------------------------GTAG-----T----------------------------C-C--------------------------------------T-------C----------C---------------------------------------G-TAA--------T--------------------------------------------------------------------------------------------------------------------------------------------------------------------------------------------------------------G-GG----------------------------------------------AGTC------G---C------------------------------------------------------------------------------------------------------------------------------------------------------------------------------------------------------------------------------------------------------------------------AATT------TG---------------------------------TCG-AAAG------GC-ATCT-----------------------------------------------------------------------------------------------------T--------------------------------------------------------------------------------------------------------------------------------------------GC-----------TG--------GG--------------------------AC-T------------T--C---A----C-----TT--------TG-------------------CCC-----A------------AT-T---A-T--------C--AC-------A-------AA---C---T----A-----TA--T--G-CG------C-T-G-T--T---T-TGT-AGAA--T--G-----T-----C--T-TA-AC---CC-G-T----A---A-C-T-----------GGGT----G----A---A-A-----T---G--T------AA---TACAACTTT---CAACAACGGATCTCTTGGCTCTCG-CATCGATGAAGAACGCAGCG-AAATGCG-----ATAA-GTAATGTGAATTGCAGAA-TT-CAGTGAATCATCGAATCTTTG-AACGCACCTTGCGCTCCTTGG--TAT-T-C-CGAGGAGCATGCCTG-TTTGAGTGTCGTG-AA-AT--TCTC--AAT-T-C--C--T-------C-T-C-T---------T---------T------C-------------TTA------------AT--T--------------------GA--------------------AAA---------------A---G---------TTGA---A-T-TGG-A-T--TT--GGGG-A---T----------------T------TGCTGG-------T-T-------T---------------------------------------------------------------------------------------------------G---A--AT-CG-GCTTCCCTTGAATTCATT-------AG----C--TG-GA------------------------G-TT-----TG--A-------CTT-----T-GC-----AG-CA-----TAT-----AT----------G-CG-G-T---GTGAT---AA------T----------------------------AT-----C-T---------TC--A-CT--G-------C-----G-TAG--------------C-----------------TC-----------------------A-A-AG----------------------------------T----------CT-C------TG----------------------------GC-T--T--------C-A-AA-----C-C----------------GTC-------------TT---TGTAAA-----------------------------GAGA-C-TC-A--------------------------------------------------------T---------------T-TGA-CAA----T----------------C-AGACCTCCCCTAG-TAACTGCG--AGTG-AAGC-G-GGAAA-AGCTCAAA-TTT-AAAATCTG-GC---A---G--T-T--T---C---ACTGT-CCGAGTTGTAATCTGGAG-AA--GCA-TT-TTCTGTGTCA-GT-CC--GTGTACAAGTCCCTTGGA-ATAG-GGCGTCATAGAGGGTGAGAATCCCGTCCA-TGACAC-G-A-C-C-A-CTGG-TA----C-TTTAT--GA-TATGC-TCTCGAAGAGTCGAGTTGTTTGGGAATGCAGCTCAAAAT-GGGTGGTAAATTCCATCTAAAGCTAAATATTGGCGA-GAGACCGATAGCGAACAAGTACCGTGAGGGAAAGATGAAAA-GCACTTTG-G-AAAGAGAGTTAAACAGTAC-GTGAAATTGTT--GAAAGGGAAACGCTTG-AAGTCAGTCGCGTTG-T-CTGAGACT-CAGCC-TT--G------C----T-------C-----T------T------GCTT-----GGTTTACTT-CTC-A-G--T--T-A-ACGGGTC-AACATCAA-TTTT-GA-TT----GATGGATAAAG-G-TA-G--AGGT--AATGTGGCA-----CT----CT---T-----CGGGGTGTG---TTATAG-ACC-TC-TAC-T-GCAT-ACATT-GATT-GGGATTGA-GG-A-----CTGC-AGCACGCC-T------T----A--------A---T--------GG----CC-------GGG--G------G----------------------TT----T--A-C-CCT--AC-G-T---A--A-CGTGCTT-AGGAT-GTTGGC-ATAAT-GGCTTTAAGC--GACCCGTCTTGAAACACGG-ACCAAGG-AGTCTAACATGCTTGCGAGTGTTAGG--GT-GG-AAAA-CCC--TTGCGCGTAATG-AAAGTG-AA-A-G---TTGGGA--C-TC------TTC------------------A--------CG----------GAGGCA-CCGACGCCCGG-CCCTGAAG-----TTTA---CTGACGGTGCTGCGGTAGAGCACGTATG-TTGGG----ACCCGAAAGATGGTGAACTATGCCTGAATAGGGTGAAGCCAGGGGAAACTCTG-GTG-GAGGCTCGTAGCGA-TTCTGACGTGCAAATCGA-TCGTCAAATTTGGG
>Xylodon_acuminatus
-----------------------------------------------------------------------------A--C----------------------------------------------------------------------------------------------------------------------------T----T-G-GT-GCTG--G----C-----C----------C-----------------------------------T-TC-------------A-------------AGG---GC-----A-T---T---G-TG-CT----------------------------------------C-A-G--------------T------------------------------------------C----C------T-----A---CTC----------------AA-T-T-------CC-----A---------------C----T-------C--AA-----C-------AC-C------TGTG-CA---C------------------------------A-----------------------------CTCA-------------------------------------------------------------------AAG------------T-T-----------------------------------------------------------------GTGG-----T----------------------------C-C--------------------------------------T-------C----------C---------------------------------------ATTTA--------T--------------------------------------------------------------------------------------------------------------------------------------------------------------------------------------------------------------T-GG----------------------------------------------AGCT------G---T------------------------------------------------------------------------------------------------------------------------------------------------------------------------------------------------------------------------------------------------------------------------AATC------TA-----------------------------------A-CTTC------G---GGT-----------------------------------------------------------------------------------------------------T--------------------------------------------------------------------------------------------------------------------------------------------AC-----------GG--------GG--------------------------AC-T------------G--C---A----C-----TT--------TG-------------------CCC-----T------------TT-T---A-T--------C--AC-------A-------AA---C---A----C-----TC--T--A-TT------A-T-G-T--T---T-TGT-AGAA--T--G-----T---G-A--T-TT-AG---CC-C-T----C---T-G-G-----------GCGG----A----A---A-T-----G---T--T------AA---TATAACTTT---CAACAACGGATCTCTAGGCTCTCG-CATCGATGAAGAACGCAGCG-AAATGCG-----ATAA-GTAATGTGAATTGCAGAT-TT-CAGTGAATCATCGAATCTTTG-AACGCACCTTGCGCTCCTTGG--TAT-T-C-CGAGGAGCATGCCTG-TTTGAGTGTCATT-AA-AT--CATC--AAT-T-C--A--T-------C-C-T-T---------A---------C------T-------------TTT-----------------------------------------------------------GAG---------------G-------------CGGA---A-T-TGG-A-C--TT--GGAG-A---C----------------T------TGCTGG-------G-C-------C-T---------------------------------------------G-TTCT-----------------------A-AT---------------G-G-G---T--CC-TG-GCTTCTCTTGAATGCATT-------AG----C--TG-GA------------------------C-TT-----TG--A-------ACG-----C---------G-CA-----TAT-----AT----------G-CA-G-T---GTGAT---AA-----CT----------------------------AT-----C-C---------TC--A-CT--G-------T-----G--AGCG----------AGT-----------------TT-----------------------G-A-T-----T-A-------A-------------------A----------TT-T------CG----------------------------GC-T--T--------C-T-AA-----T-G----------------GTC-------------TA---TCTCTA-----------------------------TGGA-C-AATC-------------------------------------------------------CC---------------T-TGA-CCA----T----------------C-TGGCCTCCCCTAG-T-ACTGCG--AGTG-AAGC-G-GGAAA-AGCTCAAA-TTT-AAAATCTG-AC---A---G--T-T--C------TGCTGT-CCGAGTTGTAATCTAGAG-AATGCAT-TT-TTCTGTGTCG-GCACC--GTGTACATGTCTCTCGGACATAG-AGTGTCATAGAGGGTGAGAATCCCGTTCA-TGACACGG-A-C-T-G-CCGA-TG----C-TCTGT--GA-TATGC-TCTCGAAGAGTCGAGTTGTTTGGGAATGCAGCTCAAAAT-GGGTGGTAAATTCCATCTAAAGCTAAATATTGGCGA-GAGACCGATAGCGAACAAGTACCGTGAGGGAAAGATGAAAA-GCACTTTG-G-AAAGAGAGTTAAACAGT-T-GTGAAATTGTTGAGAAAGGGAAACGCTTG-AAGTCAGTCGCGTTG-T-CTGAGACT-CAGCC-TG--G------C----T-------A-----T------T------GCTT-----GGTGTATTT-CTT-A-G--A--T-G-ATGGGTC-AACATCAA-TTTC-AC-TT----GGTGGATAAAT-T-TG-G--GGGG--AATGTGGCA-----TC----AT------------------------AGG-CCC-TC-TAT-T-GCAT-ACACT-GAGC-GGGATTGA-GG-A-----TTGC-AGCATGCC-T------T----T--------A---T--------GG----CC-------GGG--G------------------------------T----T--C-G-CCC--AC-G-T---A--A-CATGCTT-AGGAT-GTTGGC-ATAAT-GACTTTAAGC--GACCCGTCTTGAAACACGG-ACCAAGG-AGTCTAACATGCTTGCGAGTGTTAGG--GT-GG-AAAA-CCC--TTGCGCGTAATG-AAAGTG-AA-A-G---TTGGGA--C-CC------TTC-------------------------------------TGGGGGCA-CCGACGCCCGG-CCCTGATG-----TTTA---CTGACGGTGCTGCGGTAGAGCACGTATG-TTGGG----ACCCGAAAGATGGTGAACTATGCCTGAATAGGGTGAAGCCAGGGGAAACTCTG-GTG-GAGGCTCGTAGCGA-TTCTGACGTGCAAATCGA-TCGTCAAATTTGGG
>Xylodon_nesporii
TCG-A------G--------T-TTT----G-----A---------A----G-------------------T-G--G-G--C----------------------------------------------------------------------------------------------------------------------------T----T-G-AT-GCTG--G----C-----C----------T-----------------------------------T-TT---------T---A----------C--TGA---GG-----C-A---T---G-TG-CT----------------------------------------C-A-G--------------C------------------------------------------C----C------C-G-------CTC----------------AA-A-T-------CC-----A---------------C----T-------C--AA-----C-------AC-C------TGTG-CA---C------------------------------T-----------------------------TTCA-------------------------------------------------------------------AAG------------T-T-----------------------------------------------------------------GTAG-----T----------------------------C-C--------------------------------------T-------C----------C---------------------------------------G-TAA--------T--------------------------------------------------------------------------------------------------------------------------------------------------------------------------------------------------------------G-GG----------------------------------------------AGTC------G---C------------------------------------------------------------------------------------------------------------------------------------------------------------------------------------------------------------------------------------------------------------------------GGTT------TAT-CACTCG---------------------CAAGGGT-GACA------G---ACT-----------------------------------------------------------------------------------------------------T--------------------------------------------------------------------------------------------------------------------------------------------GC-----------TG--------GG--------------------------AC-T------------G--C---G----C-----TT--------TG--------------------CC-----C------------TT-C---A-T--------C--AC-------A-------AA---C---C----A-----TT--T--A-CA------T-T-G-T--A---A-TGT-AGAA--T--G-----C-----A--T-AG-CC---TA-A-T----T---A-T-T-----------AGGT----G----A---A-A-----C---T--T------AA---TACAACTTT---CAACAACGGATCTCTTGGCTCTCG-CATCGATGAAGAACGCAGCG-AAATGCG-----ATAA-GTAATGTGAATTGCAGAA-TT-CAGTGAATCATCGAATCTTTG-AACGCACCTTGCGCTCCTTGG--TAT-T-C-CGAGGAGCATGCCTG-TTTGAGTGTCGCG-AA-AT--CATC--AAC-T-C--C--T-------C-T-C-T---------T---------T------T-------------GCTTT---------TGT--A--------------------AA--------------------GGA---------------G---G--G------TGAG---C-T-TGG-A-C--TT--GGGG-A---C---------------TT------TGCTGG-------C-C-------C-A---------------------------------------------T-TA---------------------------CT---------------G-G-G---T--TC-TG-GCTTCCCTTGAATGCATT-------AG----C--TG-GA------------------------T-CT-----CT--A--------TT-----C-GC-----AG-CA-----TAT-----AT----------G-CG-G-T---GTGAT---AA------T----------------------------GT-----C-T---------TC--A-CT--G-------C-----A-TCG--------------C-----------------TC-----------------------G-A-G-----T-----------------------------TG--------AAG-C------TA----------------------------GC-T--T--------C-T-AA-----T-C----------------GTC-------------CT---TA---------------------------------GGGA-C-AATCT-------------------------------------------------------C---------------T-GAT-CAT----T----------------T-CGACCTCCCCTAG-TAACTGCG--AGTG-AAGC-G-GGAAA-AGCTCAAA-TTT-AAAATCTG-GC---G-------------------CAAGC-CCGAGTTGTAATCTGGAG-AA--GCA-TT-TTCTGTGTCG-GA-CC--GTGTACAAGTCTCTTGGA-ACAG-AGCGTCATAGAGGGTGAGAATCCCGTCCA-TGACACGG-A-C-T-A-CCGA-TG----C-TTTGT--GA-TATGC-TCTCGAAGAGTCGAGTTGTTTGGGAATGCAGCTCAAAAT-GGGTGGTAAATTCCATCTAAAGCTAAATATTGGCGA-GAGACCGATAGCGAACAAGTACCGTGAGGGAAAGATGAAAA-GCACTTTG-G-AAAGAGAGTTAAACAGTAC-GTGAAATTGTT--GAAAGGGAAACGCTTG-AAGTCAGTCGCGTTG-T-CTGGAACT-CAGCC-TT--G------C------------------T------T------GCAT-----GGTGTACTT-TCC-A-G--T--T-A-ACGGGTC-AACATCAA-TTTT-GG-TT----GGTGGATAAAG-G-TA-G--AGGG--AATGTGGCA-----TC----TT---C-------GGATGTG---TTATAG-CCC-TT-TGC-T-GCAT-ACACT-GACT-GGGATTGA-GG-T-----CTGC-AGCACGCC-G------T----C--------A---T--------GG----CC-------GGG--G------G----------------------TT----C--G-C-CCT--AC-G-T---A--A-CGTGCTT-AGGAT-GTTGGC-ATAAT-GGCTTTAATC--GACCCGTCTTGAAACACGG-ACCAAGG-AGTCTAACATGCCTGCGAGTGTTAGG--GT-GG-AAAA-CCC--TTGCGCATAATG-AAAGTG-AA-A-G---TTGGGA--C-CC------TTT------------------A--------CC----------GGGGCA-CCGACGCCCGG-CCCTGAAG-----TTTA---CTGACGGTGCTGCGGTAGAGCATGTATG-TTGGG----ACCCGAAAGATGGTGAACTATGCCTGAATAGGGTGAAGCCAGGGGAAACTCTG-GTG-GAGGCTCGTAGCGA-TTCTGACGTGCAAATCGA-TCGTCAAATTTGGG
>Xylodon_lenis
TCG-A------G--------T-TTT----G-----A---------A----G-------------------T-G--G-G--C----------------------------------------------------------------------------------------------------------------------------T----T-G-AT-GCTG--G----C-----T----------T-----------------------------------C-TT---------T---C----------C--TGA---AG-----C-A---T---G-TG-CT----------------------------------------C-A-G--------------C------------------------------------------C----C------C-G-C-T---CTC----------------AA-A-T-------CC-----A---------------C----T-------C--AA-----C-------AC-C------TGTG-CA---C------------------------------T-----------------------------TTCA-------------------------------------------------------------------AAG------------T-CAA--------------------------------------------------------------TGTAG-----T----------------------------C-C--------------------------------------T-------C----------C---------------------------------------G-TCA--------T--------------------------------------------------------------------------------------------------------------------------------------------------------------------------------------------------------------G-GG----------------------------------------------AGTC------G---T------------------------------------------------------------------------------------------------------------------------------------------------------------------------------------------------------------------------------------------------------------------------AGGT------CT--------------------------------------TAG------G---ATC-----------------------------------------------------------------------------------------------------T--------------------------------------------------------------------------------------------------------------------------------------------GC-----------TG--------GG--------------------------AC-T------------G--CT-TG----C-----TT--------TG-------------------CCC-----C------------TT-C---A-T--------C--AC-------A-------AA---C---T----A-----TAT-T--G-CA------T-T-G-T--C---T-TGT-AGAA--T--G-----T-----G--T-TA-GC---CT-C-T----T---A-G-T-----------GGGC----G----A---A-A-----C---T--T------AA---TACAACTTT---CAACAACGGATCTCTTGGCTCTCG-CATCGATGAAGAACGCAGCG-AATTGCG-----ATAA-GTAATGTGAATTGCAGAA-TT-CAGTGAATCATCGAATCTTTG-AACGCACCTTGCGCTCCTTGG--TAT-T-C-CGAGGAGCATGCCTG-TTTGAGTGTCGCT-AA-AT--CATC--AAC-T-C--C--C-------T-C-C-T---------T---------T------T-------------TTC-------------T--A--------------------AA--------------------GGT---------------C---G--G------TGAG---C-T-TGG-A-T--TT--GGGG-A---T----------------C------TGCTGG-------C-C-------T-C-----------------------------------------------------------------------------------------------A-C---G--GT-CG-GCTTCCCTTGAATGCATT-------AG----C--TG-GA-----------------------TC-CA-----TG--A--------TT-----T-GC-----AG-CA-----TAT-----AT----------G-CG-G-T---GTGAT---AA------T----------------------------GT-----C-T---------TC--A-CT--G-------C-----A-TTG--------------C-----------------TC-----------------------A-G-A-----T-----------------------------C----------GT-C------TG----------------------------GC-T--T--------C-T-AA-----T-A----------------GTC-------------CT---TTGATT-----------------------------AGGA-C-AACT--------------------------------------------------------T---------------T-GAT-CAT----T----------------C-AGACCTCCCCTAG-TAACTGCG--AGTG-AAGC-G-GGAAA-AGCTCAAA-TTT-AAAATCTG-GC---G---G--T-T--T---C---ACCGT-CCGAGTTGTAATCTGGAG-AA--GCA-TT-TTCTGTGTCG-GA-CC--GTGTACAAGTCTCTTGGA-ATAG-AGCGTCATAGAGGGTGAGAATCCCGTCCA-TGACACGG-A-C-T-A-CCGA-TG----C-TTTGT--GT-TATGC-TCTCGAAGAGTCGAGTTGTTTGGGAATGCAGCTCAAAAT-GGGTGGTAAATTCCATCTAAAGCTAAATATTGGCGA-GAGACCGATAGCGAACAAGTACCGTGAGGGAAAGATGAAAA-GCACTTTG-A-AAAGAGAGTTAAACAGTAC-GTGAAATTGTT--GAAAGGGAAACGCTTG-AAGTCAGTCGCGTCG-T-CTGAGACT-CAGCC-TT--G------C------------------T------T------GCTT-----GGTGTAMTT-CTC-A-G--T--T-G-ACGGGTC-AACATCAA-TTTT-GG-TT----GGTGGATAAAG-G-CA-T--TGGG--AATGTGGCA-----CC----CT---C-------GGGTGTG---TTATAG-CCC-TT-TGT-T-GCAT-ACACT-GACT-GGGATTGA-GG-A-----ACGC-AGCACGCC-T------T----T--------T---T--------GG----CC-------GGG--G------G----------------------TT----C--G-C-CCC--AC-G-T---A--A-CGTGCTT-AGGAT-GTTGGC-ATAAT-GGCTTTAAGC--GACCCGTCTTGAAACACGG-ACCAAGG-AGTCTAACATGCTCGCGAGTGTTAGG--GT-GG-AAAA-CCC--TTGCGCGTAATG-AAAGTG-AA-A-G---TTGGGA--C-CC------TTT------------------G--------CG----------GGGGCA-CCGACGCCCGG-CCCTGAAG-----TACT---CTGACGGTGCTGCGGTAGAGCGCGTATG-TTGGG----ACCCGAAAGATGGTGAACTATGCCTGAATAGGGTGAAGCCAGGGGAAACTCTG-GTG-GAGGCTCGTAGCGA-TTCTGACGTGCAAATCGA-TCGTCAAATTTGGG
>Xylodon_acystidiatus
TTG-A------A--------T-TTT----G-----A---------A----G-------------------T-G--G-A--C----------------------------------------------------------------------------------------------------------------------------T----T-G-AT-GCTG--A----C-----T----------C-----------------------------------T-GT---------T---A----------C--TGG---AG-----T-A---T---G-TG-CT----------------------------------------C-G-G--------------T------------------------------------------C----C------C-G-C-T---TTT----------------AA-A-T-------CC-----A---------------C----T----------TA-----C-------AC-C------TGTG-CA---C------------------------------T-----------------------------TTCA-------------------------------------------------------------------AAG------------T-T-----------------------------------------------------------------GTAG-----T----------------------------C-C--------------------------------------T-------C----------C---------------------------------------G-TAA--------T--------------------------------------------------------------------------------------------------------------------------------------------------------------------------------------------------------------G-GG----------------------------------------------AGCT------G---T------------------------------------------------------------------------------------------------------------------------------------------------------------------------------------------------------------------------------------------------------------------------AGGT------TG---------------------------------TTA-ACTT------G---ACT-----------------------------------------------------------------------------------------------------T--------------------------------------------------------------------------------------------------------------------------------------------AC-----------TG--------GG--------------------------AC-T------------A--T---G----C-----TT--------TG--------------------CC-----C------------TT-T---A-T--------C--AC-------A-------AA---C---T----A-----TA--T--A-CA------T-T-G-T--C---T-TGT-AGAA--T--G-----T-----G--T-TA-GC---CT-C------T---A-G-T-----------AGGT----G----A---A-A-----C---T--A------AA---TACAACTTT---CAACAACGGATCTCTTGGCTCTCG-CATCGATGAAGAACGCAGCG-AAATGCG-----ATAA-GTAATGTGAATTGCAGAA-TT-CAGTGAATCATCGAATCTTTG-AACGCACCTTGCGCTCCTTGG--TAT-T-C-CGAGGAGCATGCCTG-TTTGAGTGTCGTG-AA-AT--CATC--AAC-T-C--T--C-------T-T-T-A---------C---------T------T-------------TAT-------------------------------------TG--------------------TAA---------------A---G--G------TGAG---C-T-TGG-A-C--TT--GGGG-A---C----------------T------TGCTGG-------C-C-------C-T---------------------------------------------T-T-----------------------------G---------------G-G-G---T--TC-TG-GCTTCCCTTGAATGCATT-------AG----C--TA-GA------------------------C-AT-----TG--A--------TT-----T-GT-----AG-CA-----TAT-----AT----------G-CG-G-T---GTGAT---AA-----TT----------------------------GT-----C-T---------TC--A-CT--G-------T-----G-TAG--------------C-----------------TC-----------------------A-A-G-----T-T-------C-------------------AA--------ACA-C------TG----------------------------GC-T--T--------C-T-AA-----C-T----------------GTC-------------CT---TC-AC------------------------------GGGA-C-AACA--------------------------------------------------------T---------------T-TGA-TAA----C----------------T-AGACCTCCCCTAG-TAACTGCG--AGTG-AAGC-G-GGAAA-AGCTCAAA-TTT-AAAATCTG-GC---A---G--T-C--T---C---ACTGT-CCGAATTGTTATCTGGAG-AA--GCA-TT-TTCTGTGTCA-GA-CC--GTGTACAAGTCTCTTGGA-ATTG-AGCGTCATAGAGGGTGAGAATCCCGTCCA-TGACACGG-A-T-C-A-CTGA-TG----C-TTTGT--GA-TATGC-TCTCAAAGAGTCGAGTTGTTTGGGAATGCAGCTCAAAAT-GGGTGGTAAATTCCATCTAAAGCTAAATATTGGCGA-GAGACCGATAGCGAACAAGTACCGTGAGGGAAAGATGAAAA-GCACTTTG-A-AAAGAGAGTTAAACAGTAC-GTGAAATTGTT--GAAAGGGAAACGCTTG-AAGTCAGTCGCGTTG-T-CTGAGACT-CAGCC-TT--G------C----T-------------T------T------GCTT-----GGTGTACTT-CTT-A-G--T--T-A-ACGGGTC-AACATCAA-TTTT-GG-TC----GGTGGATAAAG-G-TG-T--TGGG--AATGTGACA-----CC----TT---C-------GGGTGTG---TTATAG-CCC-TT-CGC-T-GCAT-ACATT-GACT-GGGATTGA-GG-A-----CTGC-AGCACGCC-A------T----T--------T---T--------GG----CC-------GAG--G------G----------------------TT----C--G-C-CCT--AC-G-T---A--A-CGTGCTT-AGGAT-GTTGGC-ATAAT-GGCTTTAAGC--GACCCGTCTTGAAACACGG-ACCAAGG-AGTCTAACATGCTTGCGAGTGTTAGG--GT-GG-AAAA-CCC--TTGCGCGGAATG-AAAGTG-AA-A-G---TTGGGA--C-CC------TTT------------------A--------CG----------GGGGCA-CCGACGCCCGG-CCCTGAAG-----TTTA---CTGACGGTGCTGCGGTAGAGCACGTATG-TTGGG----ACCCGAAAGATGGTGAACTATGCCTGAATAGGGTGAAGCCGGGGGAAACTCTG-GTG-GAGGCTCGTAGCGA-TTCTGACGTGCAAATCGA-TCGTCAAATTTGGG
>Xylodon_angustisporus
ATG-A------G--------T-TTT----G-----A---------A----G----------T--------T-G--A-G--C----------------------------------------------------------------------------------------------------------------------------T----T-G-AT-GCTG--G----C-----T----------TC----------------------------------C-TC---------T---T----------T--TGA---AG-----C-A---T---G-TG-CT----------------------------------------C-A-G--------------C------------------------------------------C----C------C-G-C-T---CTC----------------AA-A-T-------CC-----A---------------C----T-------C--AA-----C-------AC-C------TGTG-CA---C------------------------------T-----------------------------TTCA-------------------------------------------------------------------AAG------------C-A-----------------------------------------------------------------GTAG-----T----------------------------C-C--------------------------------------T-------C----------C---------------------------------------G-TTA-----------------------------------------------------------------------------------------------------------------------------------------------------------------------------------------------------------------------A-GG----------------------------------------------AGCC------G---T------------------------------------------------------------------------------------------------------------------------------------------------------------------------------------------------------------------------------------------------------------------------GGGT---------------------------------------------CTAG------T---ATC-----------------------------------------------------------------------------------------------------C--------------------------------------------------------------------------------------------------------------------------------------------AC-----------TG--------GG--------------------------AT-T------------G--C---G----C-----TT--------TG-------------------CCC-----C------------TT-C---A-T--------C--AC-------A-------AA---C---TT--AT-----AT--T--A-CT------T-T-G-T--C---T-TGT-AGAA--T--G-----T---T-A--A-TA-GC---CT---T----T---A-G-A-----------AGGT----G----A---A-A-----T---CA-T------AA---TACAACTTT---CAACAACGGATCTCTTGGCTCTCG-CATCGATGAAGAACGCAGCG-AAATGCG-----ATAA-GTAATGTGAATTGCAGAA-TT-CAGTGAATCATCGAATCTTTG-AACGCACCTTGCGCTCCTTGG--TAT-T-C-CGAGGAGCATGCCTG-TTTGAGTGTCGCT-AA-AT--CATC--AAT-T-T--Y--G-------C-A-C-C---------T---------T------T-------------GCTTT---------TGT--A--------------------AG--------------------GGT---------------T---G--T------TGAG---A-T-TGG-A-C--TT--GGGG-A---C----------------T------TGCTGG-------C-T-------T-T---------------------------------------------T-------------------------------------------------G-A---A--GT-TG-GCTTCCCTGGAATGAATT-------AG----C--TG-GA-----------------------TC-TT-----TG--A--------TT-----T-GC-----AG-CA-----TAT-----AT----------G-CG-G-T---GTGAT---AA------T----------------------------GT-----C-T---------TC--A-CT--G-------T-----G-TAG--------------C-----------------TC-----------------------A-A-G-----T-----------------------------C----------AT-C------TG----------------------------GC-T--T--------C-T-AA-----T-C----------------GTC-------------TT--------------------------------------YGGA-C-AATT--------------------------------------------------------T---------------T-GAT-CTT----C----------------C-AGACCTCCCCTAG-TAACTGCG--AGTG-AAGC-G-GGAAA-AGCTCAAA-TTT-AAAATCTG-GC---G---T--T-T-----------ACGT-CCGAGTTGTAATCTGGAG-AA--GCA-TT-TTCTGTGTCG-TA-CC--GTGTACAAGTCTCTTGGA-ATAG-AGCGTCATAGAGGGTGAGAATCCCGTCCA-TGACACGG-A-C-T-T-TCGA-TG----C-TTTGT--GA-TATGC-TCTCAAAGAGTCGAGTTGTTTGGGAATGCAGCTCAAAAT-GGGTGGTAAATTCCATCTAAAGCTAAATATTGGCGA-GAGACCGATAGCGAACAAGTACCGTGAGGGAAAGATGAAAA-GCACTTTG-A-AAAGAGAGTTAAACAGCAC-GTGAAATTGTT--GAAAGGGAAACGCTTG-AAGTCAGTCGCGTTA-T-CTGAGACT-CAGCC-TG--G------C------------------T------T------GCTT-----GGTGTACTT-CTC-A-G--T--T-G-ACGGGTC-AACATCAA-TTTT-GG-TT----GGTGGATAAAG-G-CA-G--AGGG--AATGTGGCA-----CC----TC---C-------GGGTGTG---TTATAG-CCC-TT-TGT-T-GCAT-ACACT-GACT-GGGATTGA-GG-A-----ATGC-AGCACGCC-T------T----T--------T---T--------GG----CC-------GGG--G------G----------------------TT----C--G-C-CCT--AC-G-T---A--A-CGTGCTT-AGGAT-GTTGGC-ATAAT-GGCTTTAAGC--GACCCGTCTTGAAACACGG-ACCAAGG-AGTCTAACATGCTCGCGAGTGTTAGG--GT-GG-AAAA-CCC--TTGCGCGTAATG-AAAGTG-AA-A-G---TTGAGA--C-CC------TTT------------------G--------CG----------GGGGCA-TCGACGCCCGG-CCCTGAAG-----TTCT---CTGACGGTGCTGCGGTAGAGCGCGTATG-TTGGG----ACCCGAAAGATGGTGAACTATGCCTGAATAGGGTGAAGCCAGGGGAAACTCTG-GTG-GAGGCTCGTAGCGA-TTCTGACGTGCAAATCGA-TCGTCAAATTTGGG
>Xylodon_apacheriensis
TTG-A------G--------T-TTT----G-----A---------A----G-------------------T-G--G-G--C----------------------------------------------------------------------------------------------------------------------------T----T-G-AT-GCTG--G----C-----A----------C-----------------------------------C-TT---------C---A-------------CGG---TG-----C-A---T---G-TG-CT----------------------------------------C-A-G--------------C------------------------------------------C----C------C-G-C-T---CTC----------------AA-A-T-------CC-----A---------------C----T-------C--TA-----C-------AC-C------TGTG-CA---C------------------------------T-----------------------------TTCA-------------------------------------------------------------------AAG-----------TC-T-----------------------------------------------------------------GTGG-----T----------------------------C-C--------------------------------------T-------C----------C---------------------------------------G-TAA--------T--------------------------------------------------------------------------------------------------------------------------------------------------------------------------------------------------------------G-GG----------------------------------------------AGTC------G---C------------------------------------------------------------------------------------------------------------------------------------------------------------------------------------------------------------------------------------------------------------------------AAGT------CT-----------------------------------T-AATT------G---ACT-----------------------------------------------------------------------------------------------------T--------------------------------------------------------------------------------------------------------------------------------------------GC-----------TG--------GG--------------------------AC-C------------G--C---G----C-----TT--------TG--------------------CC-----C------------TT-T---A-T--------C--AC-------A-------AA---C---T----A-----TA--T--G-CA------T-T-G-T--C---T-TGT-AGAA--T--G-----T--------C-TA-GC---CT-C-A----T---C-G-T-----------GGGC----G----A---A-A-----C---T--T------AA---TACAACTTT---CAACAACGGATCTCTTGGCTCTCG-CATCGATGAAGAACGCAGCG-AAATGCG-----ATAA-GTAATGTGAATTGCAGAA-TT-CAGTGAATCATCGAATCTTTG-AACGCACCTTGCGCTCCTTGG--TAT-T-C-CGAGGAGCATGCCTG-TTTGAGTGTCGTG-AA-AT--CATC--AAC-T-C--C--T-------T-T-A-C---------T---------T------T-------------ATT-----------------------------------------------------------GTG---------------A---A--G------CGAG---C-T-TGG-A-T--TT--GGAG-A--------------------C------TGCTGG-------T-G-------C---------------------------------------------------------------------------------------------------A---A--AT-CA-ACTTCTCTTGAATGTATT-------AG----C--TG-GA------------------------A-TT-----CA--G--------TT-----T-GC-----AG-CA-----TAT-----AT----------G-CG-G-T---GTGAT---AA------T----------------------------GT-----C-G---------TC--A-CT--G-------C-----G-TAG--------------C-----------------TG-----------------------G-T-A-----T-T-------C-------------------T----------GT-C------TG----------------------------GC-T--T--------C-T-AA-----T-C----------------GTC-------------CT---TT-ACT-----------------------------TGGA-C-AA-C--------------------------------------------------------T---------------T-GAT-CAT----T----------------C-TGACCTCCCCTAG-TAACTGCG--AGTG-AAGC-G-GGAAA-AGCTCAAA-TTT-AAAATCTG-GC---A---G--T-C--T---C---ACTGT-CCGAGTTGTAATCTGGAG-AA--GCA-TT-TTCTGTGCTA-GA-CC--GTGTACAAGTCTCTTGGA-ATAG-AGCGTCATAGAGGGTGAGAATCCCGTCCA-TGACACGG-A-T-T-A-CTAG-TG----C-TTTGT--GA-TATGC-TCTCGAAGAGTCGAGTTGTTTGGGAATGCAGCTCAAAAT-GGGTGGTAAATTCCATCTAAAGCTAAATATTGGCGA-GAGACCGATAGCGAACAAGTACCGTGAGGGAAAGATGAAAA-GCACTTTG-G-AAAGAGAGTTAAACAGTAC-GTGAAATTGTT--GAAAGGGAAACGCTTG-AAGTCAGTCGCGTTG-T-CTGAGACT-CAGCC-TT--G------C------------------T------T------GCAT-----GGTGTACTT-CTC-A-G--T--T-A-ACGGGTC-AACATCAA-TTTC-AG-TT----GGTGGATAAAG-G-CA-T--TGGG--AATGTGGCA-----CC----TT---C-------GGGTGTG---TTATAG-CCC-TT-TGT-T-GCAT-ACACT-GACC-GGGATTGA-GG-A-----ACGC-AGCACGCC-A------C----T--------A---A--------GG----CC-------AGG--G------G----------------------TT----C--G-C-CCC--AT-G-T---A--A-CGTGCTT-AGGAT-GTTGGC-ATAAT-GGCTTTAAGC--GACCCGTCTT----------------------------------------------------------------------------------------------------------------------------------------------------------------------------------------------------------------------------------------------------------------------------------------------------------------------------------------------
>Xylodon_asperus
TTG-A------G--------T-TTT----G-----A---------A----G-------------------T-G--G-G--C----------------------------------------------------------------------------------------------------------------------------T----T-G-AT-GCTG--G----C-----G----------T-----------------------------------C-TT---------C---A----------C--CGA---TG-----C-A---T---G-TG-CT----------------------------------------C-A-G--------------C------------------------------------------C----C------C-G-C-T---CTC----------------AA-A-T-------CC-----A---------------C----T-------C--AA-----C-------AC-C------TGTG-CA---C------------------------------T-----------------------------TTCA-------------------------------------------------------------------AAG------------T-T-----------------------------------------------------------------GTAG-----T----------------------------C-C--------------------------------------T-------C----------C---------------------------------------G-TCA--------T--------------------------------------------------------------------------------------------------------------------------------------------------------------------------------------------------------------G-GG----------------------------------------------AGTC------G---T------------------------------------------------------------------------------------------------------------------------------------------------------------------------------------------------------------------------------------------------------------------------AGGT------CA-----------------------------------T-TTAT------G---ATC-----------------------------------------------------------------------------------------------------T--------------------------------------------------------------------------------------------------------------------------------------------GC-----------TG--------GG--------------------------AT-T------------G--C---G----C-----TT--------TG--------------------CC-----C------------TT-T---A-T--------C--AC-------A-------AA---C---T----A-----TA--T--G-CA------T-T-G-T--T---T-TGT-AGAA--T--G-----A--------A-AA-GC---CT-C-A----T---A-G-T-----------GGGC----G----A---A-A-----C---T--A------AA---TACAACTTT---CAACAACGGATCTCTTGGCTCTCG-CATCGATGAAGAACGCAGCG-AAATGCG-----ATAA-GTAATGTGAATTGCAGAA-TT-CAGTGAATCATCGAATCTTTG-AACGCACCTTGCGCTCCTTGG--TAT-T-C-CGAGGAGCATGCCTG-TTTGAGTGTCGTG-AA-AT--TATC--AAC-T-C--C--C-------T-T-T-C---------T---------T------T-------------ATT-----------------------------------------------------------GAA---------------G---G--G------TGAG---C-T-TGG-A-C--TT--GGGG-A--------------------T------TGCTGG-------T-T-------T-T-------------------------------------------------------------------------------------------------C---A--AT-CG-GCTTCCCTTGAATGCATT-------AG----C--TG-GA------------------------A-TT-----CA--A--------TT-----C-GC-----AG-CA-----TAT-----AT----------G-CG-G-T---GTGAT---AA------T----------------------------GT-----C-G---------TC--A-CT--G-------T-----G-TAG--------------C-----------------TC-----------------------G-G-A-----T-----------------------------T----------GT-C------TA----------------------------GC-T--T--------C-T-AA-----T-C----------------GTC-------------CT---TC-AC------------------------------GGGA-C-AA-T--------------------------------------------------------T---------------T-GAT-CAA----T----------------T-TGGCCTCCCCTAG-TAACTGCG--AGTG-AAGC-G-GGAAA-AGCTCAAA-TTT-AAAATCTG-AC---A---G--T-C--T---T---GCTGT-CCGAGTTGTAATCTGGAG-AA--GCA-TT-TTCCGTGTCA-GA-CC--GTGTACAAGTCTCTTGGA-ATAG-AGCGTCATAGAGGGTGAGAATCCCGTCCA-TGACACGG-A-C-C-G-CTGA-TG----C-TTTGT--GA-TATGC-TCTCGAAGAGTCGAGTTGTTTGGGAATGCAGCTCAAAAT-GGGTGGTAAATTCCATCTAAAGCTAAATATTGGCGA-GAGACCGATAGCGAACAAGTACCGTGAGGGAAAGATGAAAA-GCACTTTG-G-AAAGAGAGTTAAACAGTAC-GTGAAATTGTT--GAAAGGGAAACGCTTG-AAGTCAGTCGCGTTG-T-CTGAGACT-CAGCC-TT--G------C------------------T------T------GCAT-----GGTGTATTT-CTC-A-G--T--T-A-ACGGGTC-AACATCAA-TTTT-GG-TT----GGTGGATAAAG-G-CA-T--TGGG--AATGTGGCA-----CC----TT---C-------GGGTGTG---TTATAG-ACC-TT-TGT-T-GCAT-ACACT-GACT-GGGATTGA-GG-A-----TCGC-AGCACGCC-A------C----T--------A---T--------GG----CC-------GGG--G------G----------------------TT----C--G-C-CCC--AC-G-T---A--A-CGTGCTT-AGGAT-GTTGGC-ATAAT-GGCTTTAAGC--GACCCGTCTTGAAACACGG-ACCAAGG-AGTCTAACATGCCTGCGAGTGTTAGG--GT-GG-AAAA-CCC--TTGCGCGTAATG-AAAGTG-AA-A-G---TTGGGA--C-CC------TTC------------------G--------CG----------GGGGCA-CCGACGCCCGG-CCCTGAAG-----TTTA---CTGACGGCGCTGCGGTAGAGCATGTATG-TTGGG----ACCCGAAAGATGGTGAACTATGCCTGAATAGGGTGAAGCCAGGGGAAACTCTG-GTG-GAGGCTCGTAGCGA-TTCTGACGTGCAAATCGA-TCGTCAAATTTGGG
>Xylodon_astrocystidiatus
TTG-A------G--------T-TTT----G-----A---------A----G-------------------T-G--G-G--C----------------------------------------------------------------------------------------------------------------------------T----T-G-AT-GCTG--G----C-----G----------C-----------------------------------C-TT---------C---A----------C--CGG---CG-----C-A---T---G-TG-CT----------------------------------------C-A-G--------------C------------------------------------------C----C------C-G-C-T---CTC----------------AA-A-T-------CC-----A---------------C----T-------C--AA-----C-------AC-C------TGTG-CA---C------------------------------T-----------------------------TTCA-------------------------------------------------------------------AAG------------C-T-----------------------------------------------------------------GTAG-----T----------------------------C-C--------------------------------------T-------C----------C---------------------------------------G-TAA--------T--------------------------------------------------------------------------------------------------------------------------------------------------------------------------------------------------------------T-GG----------------------------------------------AGCC------G---C------------------------------------------------------------------------------------------------------------------------------------------------------------------------------------------------------------------------------------------------------------------------GGGT------CA-----------------------------------G-CGAT------G---ACC-----------------------------------------------------------------------------------------------------T--------------------------------------------------------------------------------------------------------------------------------------------GC-----------TG--------GG--------------------------AT-T------------G--C---G----C-----TT--------TG--------------------CC-----C------------TT-T---A-T--------C--AC-------A-------AA---C---T----A-----TA--T--G-CA------T-T-G-T--C---T-TGT-AGAA--T--G-----T-----A--T-TA-GC---CT-C-A----T---T-G-T-----------GGGC----G----A---A-A-----C---T--T------AA---TACAACTTT---CAACAACGGATCTCTTGGCTCTCG-CATCGATGAAGAACGCAGCG-AAATGCG-----ATAA-GTAATGTGAATTGCAGAA-TT-CAGTGAATCATCGAATCTTTG-AACGCACCTTGCGCTCCTTGG--TAT-T-C-CGAGGAGCATGCCTG-TTTGAGTGTCGTG-AA-AT--TATCA-AAC-T-C--C--C-------A-T-T-C---------T---------T------T-------------GTT-----------------------------------------------------------GAA---------------A---G--G------TGAG---CTT-TGG-A-C--TT--GGGG-A---C----------------T------TGTTGG-------T-T-------T-T-------------------------------------------------------------------------------------------------C---A--AT-CA-GCTTCCCTTGAATGCATT-------AG----C--TG-GA------------------------C-TT-----TG--A--------TT-----T-GC-----AG-CA-----TAT-----AT----------G-CG-G-T---GTGAT---AA------T----------------------------GT-----C-G---------TC--A-CT--G-------T-----G-TAG--------------C-----------------TC-----------------------A-A-G-----T-----------------------------C----------GT-T------TG----------------------------GCTT--T--------C-T-AA-----T-C----------------GTC-------------CC---TTCACA-----------------------------AGGA-C-AA-T--------------------------------------------------------C---------------T-GAT-CAA----T----------------T-AGACCTCCCCTAG-TAACTGCG--AGTG-AAGC-G-GGAAA-AGCTCAAA-TTT-AAAATCTG-AC---G---G--T-T--T---C---ACTGT-CCGAGTTGTAATCTGGAG-AA--GCA-TT-TTCCGCGTCG-GA-CC--GTGTACAAGTCTCTTGGA-ATAG-AGCGTCATAGAGGGTGAGAATCCCGTCCA-TGACACGG-A-C-T-A-CCGA-TG----C-TTTGT--GA-TATGC-TCTCGAAGAGTCGAGTTGTTTGGGAATGCAGCTCAAAAT-GGGTGGTAGATTCCATCTAAAGCTAAATATTGGCGA-GAGACCGATAGCGAACAAGTACCGTGAGGGAAAGATGAAAA-GCACTTTG-G-AAAGAGAGTTAAACAGTAC-GTGAAATTGTT--GAAAGGGAAACGCTTG-AAGTCAGTCGCGTTG-T-CTGAGACT-CAGCC-TT--G------C----T-------------T------T------GCTT-----GGTGTATTT-CTC-A-G--T--T-A-ACGGGTC-AACATCAA-TTTT-GG-TT----GGTGGATAAAG-G-CA-G--AGGA--AATGTGGCA-----CC----TT---C-------GGGTGTG---TTATAG-TCC-TT-TGC-T-GCAT-ACACT-GACT-GGGATTGA-GG-A-----TCGC-AGCACGCC-A------C----T--------A---T--------GG----CC-------GGG--G------G----------------------TT----C--G-C-CCC--AC-G-T---A--A-CGTGCTT-AGGAT-GTTGGC-ATAAT-GGCTTTAAGC--GACCCGTCTTGAAACACGG-ACCAAGG-AGTCTAACATGCTTGCGAGTGTTAGG--GT-GG-AAAA-CCC--TTGCGCGTAATG-AAAGTG-AA-A-G---TTGGGA--C-CC------TTC---------------------------TG----------GGGGCA-CCGACGCCCGG-CCCTGAAG-----TTTA---CTGACGGTGCTGCGGTAGAGCACGTATG-TTGGG----ACCCGAAAGATGGTGAACTATGCCTGAATAGGGTGAAGCCAGGGGAAACTCTG-GTG-GAGGCTCGTAGCGA-TTCTGACGTGCAAATCGA-TCGTCGAATTTGGG
>Xylodon_attenuatus
TTG-A------G--------T-TTT----G-----A---------A----G-------------------T-G--G-G--C----------------------------------------------------------------------------------------------------------------------------T----T-G-AT-GCTG--G----C-----G----------T-----------------------------------C-TT---------C---A----------C--CGA---TG-----C-A---T---G-TG-CT----------------------------------------C-A-GT-------------C------------------------------------------C----C------C-G-C-T---CTC----------------AA-A-T-------CC-----A---------------C----T-------C--AA-----C-------AC-C------TGTG-CA---C------------------------------T-----------------------------TTCA-------------------------------------------------------------------AAG------------T-T-----------------------------------------------------------------GTGG-----T----------------------------T-C--------------------------------------C-------C----------C---------------------------------------G-TAA--------T--------------------------------------------------------------------------------------------------------------------------------------------------------------------------------------------------------------G-GG----------------------------------------------AGTC------G---T------------------------------------------------------------------------------------------------------------------------------------------------------------------------------------------------------------------------------------------------------------------------GGGT------CT-----------------------------------T-TATT------G---ATC-----------------------------------------------------------------------------------------------------T--------------------------------------------------------------------------------------------------------------------------------------------GC-----------TG--------GG--------------------------AC-T------------A--C---A----C-----TT--------TG--------------------CC-----C------------TT-T---A-T--------T--AC-------A-------AA---C---T----A-----TA--T--G-CA------T-T-G-T--T---T-TGT-AGAA--T--G-----T--------T-CA-GC---CT-C-G----T---A-G-T-----------AGGT----G----A---A-A-----A---T--T------AA---TACAACTTT---CAACAACGGATCTCTTGGCTCTCG-CATCGATGAAGAACGCAGCG-AAATGCG-----ATAA-GTAATGTGAATTGCAGAA-TTCAAGTGAATCATCGAATCTTTG-AACGCACCTTGCGCTCCTTGG--TAT-T-C-CGAGGAGCATGCCTG-TTTGAGTGTCGTG-TA-AT--TATC--AAC-T-C--C--C-------T-T-T-C---------T---------T------T-------------ATT-----------------------------------------------------------GAA---------------A---G--G------TGAG---C-T-TGG-A-C--TT--GGGG-A--------------------T------TGCTGG-------T-T-------T---------------------------------------------------------------------------------------------------A---C--GT-CG-GCTTCTCTTGAATGTATT-------AG----C--TG-GA------------------------A-TT-----TT--A--------TT-----C-GC-----AG-CA-----TAT-----AT----------G-CG-G-T---GTGAT---AA------T----------------------------GT-----C-G---------TC--A-CT--G-------T-----A-TAG--------------C-----------------TC-----------------------G-G-A-----T-----------------------------T----------GT-C------TA----------------------------GC-T--T--------C-T-AA-----T-C----------------GTC-------------CT---TC-AC------------------------------AGGA-C-AA-T--------------------------------------------------------C---------------T-GAT-CAT----T----------------T-TGGCCTC-------------------------------------------------------------------------------------------------------------------------------------------------------------------------------------------------------------------------------------------------------------------------------------------------------------------------------------------------------------------------------------------------------------------------------------------------------------------------------------------------------------------------------------------------------------------------------------------------------------------------------------------------------------------------------------------------------------------------------------------------------------------------------------------------------------------------------------------------------------------------------------------------------------------------------------------------------------------------------------------------------------------------------------------------------------------------------------------------------------------------------------------------------------------------------------------------------------------------------------------
>Xylodon_australis
CTG-A------G--------T-TTT----G-----A---------A----G-------------------T-G--G-G--C----------------------------------------------------------------------------------------------------------------------------T----T-G-AT-GCTG--G----C-----C----------T-------------------------------------TC---------A---A----------C--CAA---GG-----C-A---T---G-TG-CT----------------------------------------C-G-G--------------C------------------------------------------C----C------C-G-C-T---CTC----------------AA-A-T-------CC-----A---------------C----T-------C--AA-----C-------AC-C------TGTG-CA---C------------------------------T-----------------------------TTCA-------------------------------------------------------------------AAG------------T-T-----------------------------------------------------------------GTGG-----T----------------------------C-C--------------------------------------T-------C----------C---------------------------------------G-TAA--------T--------------------------------------------------------------------------------------------------------------------------------------------------------------------------------------------------------------G-GG----------------------------------------------AGTC------G---C------------------------------------------------------------------------------------------------------------------------------------------------------------------------------------------------------------------------------------------------------------------------GGAT------TT--------------------------------------CAT------T---ATC-----------------------------------------------------------------------------------------------------T--------------------------------------------------------------------------------------------------------------------------------------------GC-----------TG--------GG--------------------------AC-T------------G--C---A----C-----TT--------TG-------------------CCC-----C------------TTAC---A-T--------C--AC-------A-------AA---C--AT----C-----TT--T--A-CA------A-T-G-T--T---C-AGT-AGAA--T--G-----T-----G--T-TA-GC---CT-C-T----C---T-G-T-----------GGGC----G----A---A-A-----C---T--A------TA---TACAACTTT---CAACAACGGATCTCTTGGCTCTCG-CATCGATGAAGAACGCAGCG-AAATGCG-----ATAA-GTAATGTGAATTGCAGAA-TT-CAGTGAATCATCGAATCTTTG-AACGCACCTTGCGCTCCTTGG--TAT-T-C-CGAGGAGCATGCCTG-TTTGAGTGTCGTA-AA-AT--CATC--AAC-T-C--C--C-------T-C-T-T---------T---------C------T-------------TTG-------------T--T--------------------GA--------------------AAG---------------G---G--T------GGAG---C-T-TGG-A-C--TT--GGGG-A---T---------------TC------TGCTGG-------C-T-------T-C-----------------------------------------------------------------------------------------------A-C---G--GT-CG-GCTTCCCTTGAATGCATT-------AG----C--TG-GA-----------------------TC-TT-----TG--A--------TT-----T-GC-----AG-CA-----TAT-----AT----------G-CG-G-T---GTGAT---AA------T----------------------------GT-----C-T---------TC--A-CT--G-------C-----A-TCG--------------C-----------------TC-----------------------A-A-G-----T-----------------------------C---------AGT-C------TG----------------------------GC-T--T--------C-A-AA-----T-G----------------GTC-------------TT---CTTTCG-----------------------------AGGA-C-AACT--------------------------------------------------------T---------------T-GAT-CAT----T----------------C-AGACCTCCCCTAG-TAACTGCG--AGTG-AAGC-G-GGAAA-AGCTCAAA-TTT-AAAATCTG-AC---G---G--T-T--T---C---ACCGT-CCGAGTTGTAATCTGGAG-AA--GCA-TT-TTCTGTGTCA-GA-CC--GTGTACAAGTCTCTTGGA-ATAG-AGTGTCATAGAGGGTGAGAGTCCCGTCCA-TGACACGG-A-T-C---CTGA-TG----C-TTTGT--GA-TATGC-TCTCGAAGAGTCGAGTTGTTTGGGAATGCAGCTCAAAAT-GGGTGGTAAATTCCATCTAAAGCTAAATATTGGCGA-GAGACCGATAGCGAACAAGTACCGTGAGGGAAAGATGAAAA-GCACTTTG-G-AAAGAGAGTTAAACAGTAC-GTGAAATTGTT--GAAAGGGAAACGCTTG-AAGTCAGTCGCGTTG-T-CTGGAACT-CAGCC-TT--G------C------------------T------T------GCAT-----GGTGTACTT-TCC-A-G--T--T-A-ACGGGTC-AACATCAA-TTTT-GG-TT----GGTGGATAAAG-A-CA-G--AGGG--AATGTGGCA-----CC----TT---T-------CGGTGTG---TTATAG-CCC-TT-TGT-T-GCAT-ACACT-GACT-GGGATTGA-GG-A-----ATGC-AGCACGCC-T------T----T--------A---T--------GG----CC-------GGG--G------G----------------------TT----Y--G-C-CCT--AC-G-T---A--A-CGTGCTT-AGGAT-GTTGGC-ATAAT-GGCTTTAAGC--GACCCGTCTTGAAACACGG-ACCAAGG-AGTCTAACATGCTCGCGAGTGTTAGG--GT-GG-AAAA-CCC--TTGCGCGTAATG-AAAGTG-AA-A-G---TTGGGA--G-CC------TTT------------------A--------CC----------GGCGCA-CCGACGCCCGG-CCCTGAAG-----TTCT---CTGACGGTGCTGCGGTAGAGCGCGTATG-TTGGG----ACCCGAAAGATGGTGAACTATGCCTGAATAGGGTGAAGCCAGGGGAAACTCTG-GTG-GAGGCTCGTAGCGA-TTCTGACGTGCAAATCGA-TCGTCAAATTTGGG
>Xylodon_borealis
TCG-A------G--------T-TTT----GA----A---------A----G-------------------T-G--G-G--C----------------------------------------------------------------------------------------------------------------------------T----T-G-AT-GCTG--G----C-----T----------T-----------------------------------C-GT---------A---A----------C--TGA---AG-----C-A---T---G-TG-CT----------------------------------------C-G-G--------------C------------------------------------------C----C------C-G-------CTC----------------AA-A-T-------CC-----A---------------C----T-------C--AA-----C-------AC-C------TGTG-CA---C------------------------------T-----------------------------TTCA-------------------------------------------------------------------AAG------------T-T-----------------------------------------------------------------GTAG-----T----------------------------C-C--------------------------------------T-------C----------C---------------------------------------G-TCA--------T--------------------------------------------------------------------------------------------------------------------------------------------------------------------------------------------------------------G-GG----------------------------------------------AGCC------G---C------------------------------------------------------------------------------------------------------------------------------------------------------------------------------------------------------------------------------------------------------------------------GAGT------CG---------------------------------TTA-ACTC------G---ATC-----------------------------------------------------------------------------------------------------C--------------------------------------------------------------------------------------------------------------------------------------------GT-----------TG--------GG--------------------------AC-T------------G--C---A----C-----TT--------TG-------------------CCC-----C------------TT-T---A-T--------C--AC-------A-------AA---C---T----A-----TA--T--T-CA------A-T-G-T--C---T-TGT-AGAA--T--G-----T-----G--T-TA-GC---CT-C------T---A-G-T-----------GGGC----G----A---A-A-----C---T--T------AA---TACAACTTT---CAACAACGGATCTCTTGGCTCTCG-CATCGATGAAGAACGCAGCG-AAATGCG-----ATAA-GTAATGTGAATTGCAGAA-TT-CAGTGAATCATCGAATCTTTG-AACGCACCTTGCGCTCCTTGG--TAT-T-C-CGAGGAGCATGCCTG-TTTGAGTGTCGTG-AA-AT--CATC--AAC-T-C--C--C-------T-T-T-G---------C---------T------T-------------TTT-------------------------------------GG--------------------TGA---------------A---G--G------TGAG---C-T-TGG-A-T--TT--GGGG-A---C----------------T------TGCTGG-------C-C-------T-T---------------------------------------------T------------------------------AC---------------G-G-G---T--TC-TG-GCTTCCCTTGAATGCATT-------AG----C--TG-GT------------------------A-AT-----TG--A--------TT-----T-GC-----AG-CA-----TAT-----AT----------G-CG-G-T---GTGAT---AA------T----------------------------GT-----C-T---------TC--A-CT--G-------T-----G-TAG--------------C-----------------TC-----------------------A-A-G-----T-----------------------------C----------GA-C------TG----------------------------GC-T--T--------C-T-AA-----T-T----------------GTC-------------CT---TC-AC------------------------------GGGA-C-AACAT-------------------------------------------------------T---------------T-TGA-TCA----T----------------T-AGACCTC-----A-TAACTGCG--AGTG-AAGC-G-GGAAA-AGCTCAAA-TTT-AAAATCTG-AC---A---G--T-C--T---T---GCTGT-CCGAGTTGTAATCTGGAG-AA--GCA-TT-TTCTGTGTCG-GA-CC--GTGTACAAGTCTCTTGGA-ATAG-AGCGTCATAGAGGGTGAGAATCCCGTCCA-TGACACGG-A-C-C-C-CCGA-TG----C-TTTGT--GA-TATGC-TCTCGAAGAGTCGAGTTGTTTGGGAATGCAGCTCAAAAT-GGGTGGTAAATTCCATCTAAAGCTAAATATTGGCGA-GAGACCGATAGCGAACAAGTACCGTGAGGGAAAGATGAAAA-GCACTTTG-G-AAAGAGAGTTAAACAGTAC-GTGAAATTGTT--GAAAGGGAAACGCTTG-AAGTCAGTCGCGTTG-T-CTGAGACT-CAGCC-TT--G------C----T-------T-----T------T------GCTT-----GGTGCACTT-CTC-A-G--T--T-A-ACGGGTC-AACATCAA-TTTT-GG-TT----GGTGGATAAAG-G-TA-T--TGGG--AATGTGGCA-----CC----TT---C-------GGGTGTG---TTATAG-CCC-TT-TGC-T-GCAT-ACACT-GACT-GGGATTGA-GG-A-----CTGC-AGCACGCC-G------T----C--------T---T--------GG----CC--------GG--G------G----------------------TT----C--G-C-CCT--A------------------------------------------------------------------------------------------------------------------------------------------------------------------------------------------------------------------------------------------------------------------------------------------------------------------------------------------------------------------------------------------------------------
>Xylodon_brevisetus
--------------------------------------------------------------------------------------------------------------------------------------------------------------------------------------------------------------------------------------------------------------------------------------------------------------------------------------------------------------------------------------------------------------------------------------------------------------------------------------------------------------------------------------------------------------------------------------------------------------------------------------------------------------------------------------------------------------------------------------------------------------------------------------------------------------------------------------------------------------------------------------------------------------------------------------------------------------------------------------------------------------------------------------------------------------------------------------------------------------------------------------------------------------------------------------------------------------------------------------------------------------------------------------------------------------------------------------------------------------------------------------------------------------------------------------------------------------------------------------------------------------------------------------------------------------------------------------------------------------------------------------------------------------------------------------------------------------------------------------------------------------------------------------------------------------------------------------------------------------------------------------------------------------------------------------------------------------------------------------------------------T--------A--CC-------A-------AA---N---A----A-----AA--G--G-CA------T-G-G-T--T---T-GGT-GGAA--G--G-----------G--G-TA-GC---CT-C-A----T---A-G-T-----------GGGC----G----A---A-A-----T---T--T------AA---TACAACTTT---CAACAACGGATCTCTTGGCTCTCG-CATCGATGAAGAACGCAGCG-AAATGCG-----ATAA-GTAATGTGAATTGCAGAA-TT-CAGTGAATCATCGAATCTTTG-AACGCACCTTGCGCTCCTTGG--TAT-T-C-CGAGGAGCATGCCTG-TTTGAGTGTCGTG-AA-AT--TATC--AAC-T-C--T--C-------T-T-T-C---------T---------T------T-------------TCG-------------------------------------AA--------------------GTA---------------A---G--A------TGAG---A-T-TGG-A-C--TT--GGGG-A--------------------T------TGCTGG-------T-T-------T-C-------------------------------------------------------------------------------------------------T---A--AT-CA-GCTTCCCTTGAATGCATT-------AG----C--TG-GA------------------------A-TT-----TG--A--------TT-----C-GC-----AG-CA-----TAT-----AT----------G-CG-G-T---GTGAT---AA------T----------------------------GT-----C-T---------TC--A-CT--G-------T-----G-TAG--------------C-----------------TC-----------------------G-A-G-----T-----------------------------C----------GT-C------TG----------------------------GC-T--T--------C-T-AA-----T-C----------------GTC-------------CT---TC-AC------------------------------GGGA-C-AA-T--------------------------------------------------------C---------------T-TGA-CAA----T----------------T-AGACCTCCCCTAG-TAACTGCG--AGTG-AAGC-G-GGAAG-AGCTCAAA-TTT-AAAATCTG-GC---A---G--T-C--T---T---GCTGT-CCGAGTTGTAATCTGGAG-AA--GCA-TT-TTCCGCGTCA-GA-CC--GTGTACAAGTCTCTTGGA-ATAG-AGCGTCATTGAGGGTGATAATCCCGTTCA-TGACACGG-A-C-T-A-CTGA-TG----C-TTTGT--GA-TATGC-TTTCAAAGAGTCGAGTTGTTTGGGAATGCAGCTCAAATT-GGGTGGTAAGTTCCATCTAAAGCTAAATATTGGCGA-GAGACCGATAGCGAACAAGTACCGTGAGGGAAAGATGAAAA-GCACTTTG-A-AAAGAGAGTTAAACAGTAC-GTGAAATTGTT--GAAAGGGAAACGCTTG-AAGTCAGTCGCGTTG-A-TTGAGACT-CAGCC-TT--G------C----T-------------T------T------GCTT-----GGTGTACTT-CTC-A-T--T--T-G-ACGGGTC-AACATCAA-TTTT-GG-TT----GATGGATAAAG-G-TG-A--GGGG--AATGTGGCA-----CC----TT---C-------GGGTGTG---TTATAG-CCC-CT-TGC-T-GCAT-ACATT-GACT-GGGATTGA-GG-A-----ACGC-AGCACGCC-T------T----C--------A---T--------GG----CC-------GAG--G------G----------------------TT----C--G-C-CCT--AC-G-T---A--A-CGTGCTT-AGGAT-GTTGGC-ATAAT-GGCTTTAAGC--GACCCGTCTTGAAACACGG-ACCAAGG-AGTCTAACATGCTTGCGAGTGTTAGG--GT-GG-AAAA-CCC--TTGCGCGTAATT-AAAGTG-AA-A-G---TTGGGA--C-CC------TCT------------------C--------AA----------GGGGCA-CCGACGCCCGG-CCCTGAAG-----TTTA---CTGACGGTGCTGCGGTAGAGCACGTATG-TTGGG----ACCCGAAAGATGGTGAACTATGCCTGAATAGGGTGAAGCCAGGGGAAACCCTG-GTG-GAGGCTCGTAGCGA-TTCTGACGTGCAAATCGA-TCGTCAAATTTGGG
>Xylodon_crystalliger
TTG-A------G--------T-TTT----G-----A---------A----G-------------------T-G--G-G--C----------------------------------------------------------------------------------------------------------------------------T----T-G-AT-GCTG--G----C-----A----------T-----------------------------------C-TT---------C---A----------C--CGG---TG-----C-A---T---G-TG-CT----------------------------------------C-A-G--------------C------------------------------------------C----C------C-G-C-T---CTC----------------AA-A-T-------CC-----A---------------C----T-------C--AA-----C-------AC-C------TGTG-CA---C------------------------------T-----------------------------TTCA-------------------------------------------------------------------AAG------------C-T-----------------------------------------------------------------GTAG-----T----------------------------C-C--------------------------------------T-------C----------C---------------------------------------G-TAA--------T--------------------------------------------------------------------------------------------------------------------------------------------------------------------------------------------------------------T-GG----------------------------------------------AGCC------G---T------------------------------------------------------------------------------------------------------------------------------------------------------------------------------------------------------------------------------------------------------------------------GGGT------CA-----------------------------------G-CAAT------G---ACC-----------------------------------------------------------------------------------------------------T--------------------------------------------------------------------------------------------------------------------------------------------GC-----------TG--------GG--------------------------AT-T------------G--C---G----C-----TT--------TG--------------------CC-----C------------TT-T---A-T--------C--AC-------A-------AA---C---T----A-----TA--T--G-CA------T-T-G-T--C---T-TGT-AGAA--T--G-----T-----A--T-TA-GC---CT-C-A----T---A-G-T-----------GGGC----G----A---A-A-----C---T--T------AA---TACAACTTT---CAACAACGGATCTCTTGGCTCTCG-CATCGATGAAGAACGCAGCG-AAATGCG-----ATAA-GTAATGTGAATTGCAGAA-TT-CAGTGAATCATCGAATCTTTG-AACGCACCTTGCGCTCCTTGG--TAT-T-C-CGAGGAGCATGCCTG-TTTGAGTGTCGTG-AA-AT--TATC--AAC-T-C--C--C-------T-T-T-C---------T---------T------T-------------GTT-----------------------------------------------------------GAA---------------G---G--G------TGAG---C-T-TGG-A-C--TT--GGGG-A---C----------------T------TGCTGG-----ATT-T-------T-C-------------------------------------------------------------------------------------------------T---A--AT-CA-GCTTCCCTTGAATACATT-------AG----C--TG-GA------------------------C-TT-----TG--A--------TT-----T-GC-----AG-CA-----TAT-----AT----------G-CG-G-T---GTGAT---AA------T----------------------------GT-----C-G---------TC--A-CT--G-------T-----G-TAG--------------C-----------------TC-----------------------A-A-G-----T-----------------------------C----------GT-T------TG----------------------------GC-T--T--------C-T-AA-----T-C----------------GTC-------------CT---TTCACG-----------------------------AGGA-C-AT-T--------------------------------------------------------C---------------T-GAT-CAA----T----------------T-AGACCTCCCCTAG-TAACTGCG--AGTG-AAGC-G-GGAAA-AGCTCAAA-TTT-AAAATCTG-RC---A---G--T-T--T---C---ACTGT-CCGAGTTGTAATCTGGAG-AA--GCA-TT-TTCCGCGTCG-GA-CC--GTGTACAAGTCTCTTGGA-ATAG-AGCGTCATAGAGGGTGAGAATCCCGTCCA-TGACACGG-A-C-C-A-CCGA-TG----C-TTTGT--GA-TATGC-TCTCGAAGAGTCGAGTTGTTTGGGAATGCAGCTCAAAAT-GGGTGGTAGATTCCATCTAAAGCTAAATATTGGCGA-GAGACCGATAGCGAACAAGTACCGTGAGGGAAAGATGAAAA-GCACTTTG-G-AAAGAGAGTTAAACAGTAC-GTGAAATTGTT--GAAAGGGAAACGCTTG-AAGTCAGTCGCGTTG-T-CTGAGACT-CAGCC-TT--G------C----T-------------T------T------GCTT-----GGTGTACTT-CTC-A-G--T--T-A-ACGGGTC-AACATCAA-TTTT-GG-TT----GGTGGATAAAG-G-TA-G--AGGA--AATGTGGCA-----CC----TT---C-------GGGTGTG---TTATAG-TCC-TT-TGC-T-GCAT-ACACT-GACT-GGGATTGA-GG-A-----TCGC-AGCACGCC-A------C----T--------A---T--------GG----CC-------GGG--G------G----------------------TT----C--G-C-CCC--AC-G-T---A--A-CGTGCTT-AGGAT-GTTGGC-ATAAT-GGCTTTAAGC--GACCCGTCTTGAAACACGG-ACCAAGG-AGTCTAACATGCTTGCGAGTGTTAGG--GT-GG-AAAA-CCC--TTGCGCGTAATG-AAAGTG-AA-A-G---TTGGGA--C-CC------TTC---------------------------TG----------GGGGCA-CCGACGCCCGG-CCCTGAAG-----TTTA---CTGACGGTGCTGCGGTAGAGCACGTATG-TTGGG----ACCCGAAAGATGGTGAACTATGCCTGAATAGGGTGAAGCCAGGGGAAACTCTG-GTG-GAGGCTCGTAGCGA-TTCTGACGTGCAAATCGA-TCGTCGAATTTGGG
>Xylodon_cystidiatus
----------------------------------------------------------------------------------------------------------------------------------------------------------------------------------------------------------------------------------------------------------------------------------------------------------------------------------------------------------------------------------------------------------------------------------------------------------------------------------------------------------------------------------------------------------------C-------AC-C------TGTG-CA---C------------------------------C-----------------------------TTCA-------------------------------------------------------------------AAG------------T-T-----------------------------------------------------------------GTAG-----T----------------------------C-C--------------------------------------T-------C----------C---------------------------------------G-TCA--------T--------------------------------------------------------------------------------------------------------------------------------------------------------------------------------------------------------------G-GG----------------------------------------------AGCT------G---C------------------------------------------------------------------------------------------------------------------------------------------------------------------------------------------------------------------------------------------------------------------------AAGT------CAT---------------------------------TA-ACTT------G---ACT-----------------------------------------------------------------------------------------------------T--------------------------------------------------------------------------------------------------------------------------------------------GC-----------TG--------GG--------------------------GC-T------------T--C---A----C-----TT--------TG-------------------CCA-----A------------TT-T---A-T--------C--AC-------A-------AA---C---T----Y-----TT--T--R-TA------A-T-G-T--C---T-TGT-AGAA--T--G-----T--------C-AA-GC---CT-C-G----T---A-G-T-----------AGGT----G----A---A-A-----T--GT--T------AA---TACAACTTT---CAACAACGGATCTCTTGGCTCTCG-CATCGATGAAGAACGCAGCG-AAATGCG-----ATAA-GTAATGTGAATTGCAGAATTT-CAGTGAATCATCGAATCTTTG-AACGCACCTTGCGCTCCTTGG--TAT-T-C-CGAGGAGCATGCCTG-TTTGAGTGTCGTG-AA-AT--TATC--AAC-T-C--A--T-------T-C-C-A---------C---------T------T-------------TGT----------------T------------------------------------------GTG---------------A---C--T------TGAG---C-T-TGG-A-C--TT--GGGG-A---C----------------T------TGCTGG-------T-T-------C---------------------------------------------------------------------------------------------------A---C--TT-CA-GCTTCCCTTGAATGCATT-------AG----C--TG-GA------------------------A-TA-----CA--A--------TT-----T-GT-----AG-CA-----TAT-----AT----------G-CG-G-T---GTGAT---AA------T----------------------------GT-----C-G---------TC--A-CT--G-------T-----G-TAG--------------C-----------------TT-----------------------C-A-AG----T-----------------------------T----------AT-C------TG----------------------------GC-T--T--------C-A-AA-----C-T----------------GTC-------------TT--------------------------------------CGGA-C-AACT------------------------------------------------------------------------T-GAT-CAA----T----------------C-AGACCTCCCTTAG-TAACTGCG--AGTG-AAGC-G-GGAAA-AGCTCAAA-TTT-AAAATCTG-GC---A---G--C-T------TC-AGTTGC-CCGAGTTGTAATCTAGAG-AC--GCA-TT-TTCTAC-TTG-GC-CC--GTGTACAAGTCTCTTGGA-ATAG-AGCGTCATAGAGGGTGAAAATCCCGTCCA-TGACACGG-A-T-C---CCCT-TG----T-AATGT--GT-CATGC-TGTCAAAGAGTCGAGTTGTTTGGGAATGCAGCTCAAAAT-GGGTGGTAAATTCCATCTAAAGCTAAATATTGGCGA-GAGACCGATAGCGAACAAGTACCGTGAGGGAAAGATGAAAA-GCACTTTG-G-AAAGAGAGTTAAACAGTAC-GTGAAATTGTT--GAAAGGGAAACGCTTG-AAGTCAGTCGCGTTC-A-TTGAGACT-CAGCC-TT--G------C----T-------T-----C------A------GCTT-----GGTGTATTT-CTC-A-G--T--A-A-ACGGGTC-AACATCAA-TTTT-GG-TT----AGTGGATAAAG-G-TG-G--GGGA--AATGTGGCA-----CT----TT---C-------GAGTGTG---TTATAG-TCC-CT-TAC-T-GCAT-ACACT-GACT-GGGATTGA-GG-A-----TCGC-AGCACGCC-C------T----C--------C---G--------GG----CC-------GGG--G------G----------------------TC----C--G-C-CCC--ACGG-A---A--C-CGTGCTT-AGGAT-GTTGGC-ATAAT-GGCTTTAAGC--GACCCGTCTTGAAACACGG-ACCAAGG-AGTCTAACATGCTTGCAAGTGTTAGG--GT-GG-AAAA-CCC--TTGCGCGTAATG-AAAGTG-AA-A-G---TTGGGA--C-CC------TTC------------------------------------GCGGGGGCA-CCGACGCCCGG-CCCGGAAG-----TTCT---CTGAAGGTGCTGAGGTAGAGCACGTATG-TTGGG----ACCCGAAAGATGGTGAACTATGCCTGAATAGGGTGAAGCCAGGGGAAACCCTG-GTG-GAGGCTCGTAGCGA-TTAAGACGTGCAAATCGA-TCGTCAAATTTGGG
>Xylodon_damansaraensis
```
